# Secondary Structure Diversity of the Mitochondrial Small-Subunit rRNA in Porifera

**DOI:** 10.64898/2026.08.28.747467

**Authors:** Zhou Yunqian, Gong Lin, Niu Gengyun, Shi Haihe, Li Xinzheng, Robin Gutell, Wei Meicai

## Abstract

Animal mitochondrial rRNAs are commonly viewed as structurally reduced, yet sponge mt SSU rRNAs range from compact to highly expanded structures. Using nine conserved structural anchors, we compared 216 taxonomically resolved records from four classes and 22 orders, including 16 freshwater Spongillida and 200 marine sponges. Twelve homologous hypervariable substructures were coded as structural types, and their ordered combinations as composite types. We identified 38 structural types and 62 composite types across molecules ranging from 853 to 2,019 nt. Hexactinellida and freshwater Spongillida were each uniform for a distinct composite type but differed markedly in overall structure: hexactinellid mt SSU rRNAs were compact, whereas those of Spongillida were long and contained four to five candidate insertion regions. These results show that a conserved scaffold can accommodate extensive lineage-associated structural variation and provide a practical framework for comparing highly divergent mitochondrial rRNAs.

## Supplementary Data6 for "Secondary Structure Diversity of the Mitochondrial Small-Subunit rRNA in Porifera"

```
>EU237475
GAUCCUUUAAUUUUGGGGAAAAUAAAAGCCUGCGGCACUAAUAAUACAUGCUAGGGAGAUGUAGGUUACAUCCCGCACAGGUGAGUAAUAAUUCGACGCGGCCCGGUUGGACCUUGAAAUCAAGGAuAUUAAAAUAUccgaccgcgcAuagccgcgCGCUAUAGCCAACCGCGCGCUCGGGUUCGUAUUAGGUAGgUAAAAUGUCUUGCCAAAGAUGCGUAGCUGAGAGGCCACACUUUCACUGGAAUAAGGGGGAGACCCGCAGGGGGCAGCAGUAGAGAAUUUUGUGCAAUGUAUGAAAGUACGACACAGAGAUGUCGCAGGAAGACUGUCUAAUAUACGUGCCAGCAGACGCGGUUAUACGUAAGGUCUGAGUUUUUAUUGGUAAAGGCGUAAAGGGUGUGUAGGCAAAAGGAAAUUUAAGGGGGUAAAUGGAGCUCUUAUGUAGUGGUAGAAUAUGUUAAUAUAAGAUGAAACACCAAAGGCGCAGGCAAUUUACUACUAUAAAUUUAaacgCGCUGAAACACGAAAGUGGGGGGAGCAAACAGGAUUAGAUACCCUGGUAGUCCUCACUGUAAACCAUGGAGGUAUGAUCCCGAGGGGGUCAACAAUAACUUUAGAGCGUCCCGCCUGAAGAGUACGAUCGCAAGAUUAAAAUUCAAAAAAUUUGGCGGUUCACUAACCAAUUAGAGGAGCGUGUGGUUUAAUUCGAUACUCCGCGAAUAACCUUACCAAAACUUGAAUAUUCUAAUACAGGUAUUGCAUGGCCGUCGUCAGUUUGUGUUGUGAAAGGAAUAGAACGAACUAAACCCUAGUCCcuagguACUAUUAAGUAcuauuaaucccugcagcUUAAUCGugggagggGGGGCCAGAGGACGAAGUCAGGUCCUUAUGAUCCUAAUGUUUUGGGCGGCACAUGCGCUACAAUAAAUUAUACAAAGAGAGUGGAGUGCUCUAAAGUGAAAUUUCGGAAUUCUUUUUGAAAUAAAGGCAUGAAGUUGGAUUUAAUAGUAAUCGAGGAGUAGAGUGCUUCGGUGAAUACGGCUCUAGUGUUCGUACAAAUCGCCCGUCACCUCUACCAAGUAAUGACUCCCAAAGUAACUAUCUCGGCUAAAGAAGAAGAUACGgacggAAGGGGGGACUCGAAAGUUGUAUGGAGUCUCUUUAGUAGUgaagAGCUCGUUAUUACGGAGGCAAAAUAAGGUUGAGGAAGUCGUAACACAGUGAGGGUAUUGGAAAAUGUCCUCGGAUUAAU
..(((((.......))))).(((((((((..(((((((((.(..(((.(((..(((.(............))))......(((......((((((((.((...(((((((.((((((..))))))....((.........................))......)))))))..))))))))))(((((..(((.....(((...))))))....)))))..(((....)))))).(((((............))))).(((....)))...)))))))).....(.(((...(((((....))))).)))).)).))))))....(((((........((((.....((....)).......)))).)))))..))))))))).....((((.......((((...((((....(((.......(.(((((((.(.((((((((..((((......)))).....)))))..))))........((....)).))))))).).....)))......))))...))))....((.((((...(...((((.........))))...))))).))..........((((((..((((.......))))...((....))....)))))).)))).(((.....((((....))))....)))........((((.(..(((((.((..((((.((((((((((((.....(((........))).........(((((((.....((((..))))..((.((..((((((((.((((.((((.((((....))).......).)))).....(((.((((((.((((((....)))))).....((((.((.........))))))..))))))...)))..)))).).)))...))))))))....)))))))...)).))))))))))...(((((((....((((.........))))...)))))))..(...((((((((......))))))))...).....))))......(((((((.........)))))))......))...)))))..))).))....((.((((.((((((((..((((((..(((((((.(((((((((..(((((.((............................................)).))))).......))))))))))))))))..))))))..))))))))..))))..))....((((((((((....)))))))))).......
>OZ176006
GAUCCUUUAAUUUUGGGGAAAAUAAAAGCCCGCGGCACUAAUAAUACAUGCUAGGGAGAUGUAGUUACAUCCCGCACAGGUGAGUAAUAACUCGACGCGACCCGGUUGGACCUUGAAAUCAAGGAcuAUUAAAAUAUCCGCUAUAGCCAACCGCGCGCUCAGGUUCGUAUUAGGUAGAAGAAAGgaaaaUGUCUUGCCAAAGAUGCGUAGCUGAGAGGCCACACUUUCACUGGAAUAAGGGGGAGACCCGCAGGGGGCAGCAGUAGAGAAUUUUGUGCAAUGUAUGAAAGUACGACACAGAGAUGUCGCAAGAAGACUGUCUAAUAUACGUGCCAGCAGACGCGGUUAUACGUAAGGUCUGAGUUUUUAUUGGUAAAGGCGUAAAGGGUGUGUAGGCAaAAUGAAAUUUAAGGGGGGUAAAUGGAGCUCUUAUGUAGUGGUAAAAUAUGUUAAUAUAAGAUGAAACACCAAAGGCGCAGGCAAUUUACUACUAUAAAUUUAaaCGCUGAAACACGAAAGUGGGGGGAGCAAACAGGAUUAGAUACCCUGGUAGUCCCCACUAUAAACCAUGGAGGUAUGAUCCCCGGGGGGUCAACAAUAACUUUAGAACGUCCCGCCUGAAGAGUACGAUCGCAAGAUUAAAAUUCAAAAAAUUUGGCGGUUCACUAACCAAUUAGAGGAGCGUGUAGUUUAAUUCGAUACUCCGCGAAUAACCUUACCAAAACUUGAAUAUUCUggAUGGgGuucccccuucauugUAAGGAAUAAUACaAGAAUACAGGUAUUGCAUGGCCGUCGUCAGUUUGUGUUGUGAAAGGAAUAGAACGAACUAAACCCUaGGUCCcuagguACUAUUAAGUAcuauuaaucccggcagcUUAAUCGugggaGGGGGGCCagAGGACGAAGUCAGGUCCUUAUGAUCCUAAUGUUUUGGGCGGCGUAUGCGCUACAAUAAAUUAUACAAAGAGAAUGGAGUGCUCUAAAGUGAAAAUCCGGAAUUCUUUUUGAAAUAAAGGUAUGAAGUUGGAUUUAAUAGUAAUCGAGGAGUAGAGUGUUUCGGUGAAUACGGCUCUAGUGUUCGUACAAAUCGCCCGUCACCUCUACCAAGUAAUGACUCCCAAAGUAAUUAUCUCGGCUAAAGAAGAAGAUACAUAUauggacggAAGAACUUGAAAGUGguGUAUGGAGUCUCUUUAGUgAAGAGCUCGUUAUUACGGAGGCAAAAUAAGGUUGAGGAAGUCGUAACACAGUGGGGGUAUUGGAAAAUGUCCUCGGAUUAAU
..(((((.......))))).(((((((((..(((((((((.(..(((.(((..(((.(...........))))......(((......((((((((.((...(((((((.((((((..)))))).....((.......))......)))))))..))))))))))(((((..(((..(((((........))))))))....)))))..(((....)))))).(((((............))))).(((....)))...)))))))).....(.(((...(((((....))))).)))).)).))))))....(((((........((((.....((....)).......)))).)))))..))))))))).....((((.......((((...((((.....(((.......(.(((((((.(.((((((((..((((......)))).....)))))..))))........((....)).))))))).).....)))....))))...))))....((.((((...(...((((.........))))...))))).))..........((((((..((((.......))))...((....))....)))))).)))).(((.....((((....))))....)))........((((.(..(((((.((..((((.((((((((((((.....(((........))).........(((((((.....(((((((((.((((...)))))))..(((((....)..))))))))))..((.((..((((((((.((((.((((.((((....))).......).)))).....(((.(((((((.((((((....)))))).....((((.((.........)))))).)))))))..)))..)))).).)))...))))))))....)))))))...)).))))))))))...(((((((....((((.........))))...)))))))..(...((((((((......))))))))...).....))))......(((((((.........)))))))......))...)))))..))).))....((.((((.((((((((..((((((..(((((((.(((((((((..(((((.((................................................)).)))))....))))))))))))))))..))))))..))))))))..))))..))....((((((((((....)))))))))).......
>OX422206
GAUCCUUUAAUUUUGGGGAAAAUAAAAGCCCGCGGCACUAAUAAUACAUGCUAGGGgAAUGUAAGUAUCCCGUACAGGUGAGUAAUAAUUUGAUGCGACCCGGUUGGACCUUGAAaucaacaccuugaAAUCAAGAAguuggaacaacaccuuggaaucaagauuuggaacaacaaggAUCAAAAUAUUuccgccgcggcccauagccgcGGCUAUAGCCAACCGCGCGCUCGGGUUCGUAUUAGGUAAAAGACaaAGUaaaauGUCUUGCCAAAGAUGCGUAGCUGAGAGGCCACACUUUCACUGGAAUAAGGGGGAGACCCUUUGGGGGCAGCAGUAAAGAAUUUUGUGCAAUGUAUGAAAGUACGACACAGAGAUGCCGCAAGAAGACUGUCUAAUAUACGUGCCAGCAGACGCGGUUAUACGUAAGGUCUGAGUUUUUAUUGGCAAAGGCGUAAAGGGUGUGUAGGCAaAAAAAAUAAAAuuuAAAGGCGUAAAUGGAGCUCUUAUGUAGUGGUAGAAUAUGUUAAUAUAAGAUGAAACACCAAAGGCGCAGGCAAUUUACUAUUAUAAAUUUAaaCGCUGAAACACGAAAGUGAGGGUAGCAAACAGGAUUAGAUACCCUGgGUAGUCCUUACUGUAAACCAUGGACGGAUGcucuuuUGAAGGGGUCAACAAUAACUUUAGAACGUCCCGCCUGAAGAGUACGAUCGCAAGAUUAAAAUUCAAAAAAUUUGGCGGUUCACUAACCAAUUAGAGGAGCGUGUAGUUUAAUUCGAUAUUCCGCGAAUAACCUUACCAAAACUUGAAUGGCCGUAAUGGUCUCAauGGCCguauggCCGAGACAGGUAUUGCAUGGCCGUCGUCAGUUUGUGUUGUGAAAGAAAUAGAACGAACUAAACCCUAGGUCCCUUAUGGGGCCAGAGGACGAAGUCAGGUCCUUAUGAUCCUAAUGUUUUGGGCGGCAUAUGCGCUACAAUAUAUUAUACAAAGAGGGGAGGCUCUAAAGUGAAAAUUCGGAGUUCUUUUUGAAAUAAAGGUAUGAAGUUGGAUUUAAUAGUAAUCGAAGAGUAGAGUGCUUCGGUGAAUAUGGCUCUAGUGUUCGUACAAAUCGCCCGUCACCUCUACCAAGUAAUGAUUCCCAAAGUAACUAUCUcgacuAAAGAAGAAGAUACAUAUaugggcucuggggaaacuggagAACUUAAAAAUGUGUAUUGGGUUGCCAGCcaGUCUUUAGUgaagGGCUCGUUAUUACGGAGGCAAAAUAAGGUUGAGGAAGUCGUAACACAGUGAGGGUAUUGGAAAAUGUCCUCGGAUUAAU
..(((((.......))))).(((((((((..(((((((((.(..(((.(((..(((..(((....))))))......(((......((((((((.((...(((((((.((((((................))))))............................................((............................))......)))))))..))))))))))(((((..(((..(((((..........))))))))....)))))..(((....)))))).(((((............))))).(((....)))...)))))))).....(.(((...(((((....))))).)))).)).))))))....(((((........((((.....((....)).......)))).)))))..))))))))).....((((.......((((...((((.....(((..........(.(((((((.(.((((((((..((((......)))).....)))))..))))........((....)).))))))).).....)))....))))...))))....((.((((...(...((((.........))))....))))).))..........((((((((..............)))...((....)).....))))).)))).(((.....((((....))))....)))........((((.(..(((((.((..((((.((((((((((((.....(((........))).........(((((((.....(.(((..............)))............)..((.((..((((((((.((((.((((.((((....))).......).)))).....(((.((.((((...))))))..)))..)))).).)))...))))))))....)))))))...)).))))))))))...(((((((....((((......))))...)))))))..(...((((((((......))))))))...).....))))......(((((((.........)))))))......))...)))))..))).))....((.((((.((((((((..((((((..(((((((.(((((((((........(((((................................................................))))).......))))))))))))))))..))))))..))))))))..))))..))....((((((((((....)))))))))).......
>OM729609
AUUCCUUUAAUUUUGGGGAAAAUAAAGGCAAGCGGCACUAAUAAUACAUGCUAGGGgAAUGUAAGCAUAGUUACAUCCCGCACAGGUGAGUAAUGAUUUGAUGCAAACcCGGUUGGaccaGAAUUUUAAAuucaaggauauaAAAAUAUUUCUAAUUgcuuuuuugguuuauccuuuaaggcAGGCUAUAGCCAACCGCGUGCUUGGGUUCGUAUUAGGUAAAAGAAAUGUCUUGCCAAAGAUGCGUAGCUGAAAGGCCACACUUCCACUGGAAUAAGGGGGAGACCCAAAGGGGCAGCAGUAAAGAAUUUUGUGCAAUGUAUGAAAGUAUGACACAGAGAUGCCGCAAGAAGUCCGUCUAAUAUACGUGCCAGCAGACGCGGUUAUACGUAAGGACUAAGUUUUUAUUGGCAAAGGCGUAAAGGGUGUGUAGGCAaAAUauuccucuggGGAUAAAAuuuAAAGGGGUAAAUAGAGCUUUUAUGUAGUGGUAGAAUAUGUAAAUAUAAGAUGAAAUACCAAAGGCGGAGGCAAUUUACUAUUAUAAAUUUAaaCGCUGAGACACGAAAGUAGGGGUUGCAAACAGGAUUAGAUACCCUGGUAGUCCCUACUGUAAACCAUGGAGGAAAGAUCcaggcuuuAAAAUUUagGGUCAACAAUAACUUUAGACCUCCCGCCUGAAGAGUAUGAUCGCAAGAUUAAAAUUCAAAAAAUUUGGCGGUUCACUAACCAUUUAGAGGAGCGUGUGGUUUAAUUCGAUACUCCACGAAUAACCUUACCAAAACUUGAAUAUUCUuAAUCGggacgggggauuucccUAAAUCCUUUGGAUUuaagaauauuauaAGAAUACAGGUAUUGCAUGGCCGUCGUCAGUUUGUGUUGUGAAAGUAAUAGAACGAACUAAACCCUAAGCCUUUCAGAGGGUUGGGGGAUGAAGUCAGGUCCUUAUGAUCCUAAUGUUUUGGGCGGCACAUGCGCUACAAUAUAUUAUACAAAGAGAGUAGAGAGCUCUAAAGUGAAAAUCCGGAAUUCUUUUUGAAAUAAAAGUAUGAAGUUGGAUUUAAUAGUAAUCGAAGAGUAGAGUGCUUCGGUGAAUCUGGCUCUAGUGUUCGUACAAAUCGCCCGUCACCUCUACCGAGUAAUGGCUCCUAAAGUGACCAUCUCAACUAAAGAagaagAUACAUAUUAAcccgaaaggguuuaaaucccucggggaggAUAAUguaaaggaUUUCUCggacugaggaagaaccaaacggcgUAUUGGGUAACCccaUCUUUAGUcAAUcucgAGUUCGUUAUUAUGGAGGCAAAAUAAGGUUGAGGAAGUCGUAACACAGUGAGGGUAUUGGAAAAUGUCCUCGGAUUAAU
..(((((.......))))).(((((((((..(((((((((.(..(((.(((..(((..(((.(((....))).))))))......(((......((((((((.((....(((((((.....((((((...............))))))...((..............................))......)))))))..))))))))))(((((..(((..((((....)))))))....)))))..(((....)))))).(((((............))))).(((...)))...)))))))).....(.(((...(((((....))))).)))).)).))))))....(((((........((((.....((....)).......)))).)))))..))))))))).....((((.......((((...((((...............(((..........(.(((((((.(.((((((((..((((......)))).....)))))..))))........((....)).))))))).).....)))....))))...))))....((.((((...(...((((.........))))...))))).))..........((((((..((((.................))))...((....))...)))))).)))).(((.....((((....))))....)))........((((.(..(((((.((..((((.((((((((((((.....(((........))).........(((((((.....((((((..(((............................)))..............))))))..((.((..((((((((.((((.((((.((((....))).......).)))).....((((((((((...)))))))..)))..)))).).)))...))))))))....)))))))...)).))))))))))...(((((((....((((.........))))...)))))))..(...((((((((......))))))))...).....))))......(((((((.........)))))))......))...)))))..))).))....((.((((.((((((((..((((((..(((((((.(((((((((...((((.((.......................................................................................................)).)))).........))))))))))))))))..))))))..))))))))..))))..))....((((((((((....)))))))))).......
>AY791693
GGUCCUUUGAUUUUGGGGAAGAUAUAAAGCGUGCGGCACUUAUAAUACAUGCUAGGGAAAUGUGUGUAACAUCCCGGACAGGUGAGUAAUAUUUUGGUUCCAACCAGUUGGUCGGAUCGAAGAUCCGAUUAcccauucgcggauggggAAAUAUAUAACAUAGCCAACUGGUCGGCCAGAACCGUAUUAGGUUGAAGGCaUAGACCUUGCCGAAGAUGCGUAGCCGAGAGGCCACACUUUCACUGGAACAAGGGGGAGACUUGUAGAGGCAGCAGUAGAGAAUUUUGUGCAAUGUAUGAAAGUAUGACACAGAGAUGCCGCAAGAAGACCGUCAAAUAUACGUGCCAGCAGACGCGGUUAUACGUAAGGUCUAAGUUUUUAUCGGGAAAGGCGUAAAGGGUGUGUAGGCAUAacccauccgccgccgcccuuggcgggucggccuuuuaggccguuuggcgggggggguUGAGGUUUAAGGGGUAAAUGGAACUUUUAUGUAGCGGUAGAAUGCUUUAAUAUAAAUUGGgAACACCGGAGGCGAAAGCAAUUUACUAAUCAACCUGACGCUGAGACACGAAAGUAGGGGUAGCAAACAGGAUUAGAUACCCUGGUAGUCCUUACUGUAAACUAUGGAUAUGAGAUCgcuAGCUAUAugagcGGUCAACGAGAACUUAAGAAAUCCCGCCUGAAGAGUACGAUCGCAAGAUUAAAAUUCAAAAAAUUUGGCGGUUCACUAACCAAUUAGAGGAGCGUGUAGUUUAAUUCGAUAUUCCGCGAUUAACCUUACCAAAGCUUGAAUAUUUAAAAUuaggGggccUCAucccccccggaucgggcgACCGAUCCgggggggAUUCgaggguuaggcccgugcauuggauuggcuauUAAAUACAGGUAUUGCAUGGCCGUCGUCAGUUCGUGUUGUGAAAGAAAUAGAACGAACUCAACCCUUgAuCCCCCCAUCCCCUAaagGGGAUGGGGGGAUUgAAGGAUGACGUCAGGUCCUUAUGAUCCUAAUGUUUUGGGCGAUUUAUGCGCUACAAUUUUUUAGACAAAGAGAUCAUAAAGCUCCAAAGUAAAAGCCCGAAUUGUCUcUUUGAAAUAAAGACAUGAAGUUGGAUUUAAUAGUAAUCGGAAAGUAGAGCGUUUCGGUGAAUGCGGCUCUAGUGUUCGUACAAAUCGCCCGUCACCUCCACCAAGUAAAUGAUCCCAAAGUGCCGAagUCcgacUAAUgaUAAAAgacaAACAcagccuuggccccccgaUCGAAGAUcggggggccgaccccauaugUAGGUUuccggaucaaccccccgaUCUUCGAUCggguggccgAUccggCCAAGCuuuaagaugcccaauccgccgccgaaggcggauuggggauccccguggcauccccUUUAgGGGaugcgacggggauugGGcUCGGUAGUACGGAAAGUUUAUAAGGUUGAGGAAGUCGUAACACAGUGAGGGUAUUGGAAAAUGUCCUCGGAUUAAU
..(((((.......))))).((((.(((((..(((((((((.(..(((.(((..(((.(..((.....)).))))......(((......((((((((.((...(((((((.((((((...))))))..((........................))......)))))))..))))))))))(((((..(((..(((((....))))))))....)))))..(((....)))))).(((((............))))).(((...)))...)))))))).....(.(((...(((((....))))).)))).)).))))))....(((((........((((.....((....)).......)))).)))))..))))))))).....((((.......((((...((((.............................................................(((.......(((((((.(.((((((((..((((......)))).....)))))..)).))........((....)).)))))))......)))..))))...))))....((.((((...(...((((.........))))...))))).))..........((((((..((((...............))))...((....))...)))))).)))).(((.....((((....))))....)))........((((.(..(((((.((..((((.((((((((((((.....(((........))).........(((((((.....((((((.(((.............................................)))................................))))))..((.((..((((((((.((((.((((.((((....))).......).)))).....((((.(.(((.(((((((......))))))))))...).))))..)))).).)))...))))))))....)))))))...)).))))))))))...(((((((....((((.........))))...)))))))..(...((((((.((......))))))))...).....))))......(((((((.........)))))))......))...)))))..))).))....((.((((.((((((((..((((((..(((((((.((((((..((..........((((...................................................................................................................................................................))))...................)).)))))))))))))..))))))..))))))))..))))..))....((((((((((....)))))))))).......
>MK079941
GGUCCUUUGAUUUUGGGGAAGAUAUAAAGCGUGCGGCACUUAUAAUACAUGCUAGGGAAAUGUGUGUAACAUCUCGUACAGGUGAGUAAUAUUUUGGUUCAAACCAGUUGGUCGGAUCGAAGAUCCGAUUAcccauccgcggauggggAAAUAUAUAACAUAGCCAACUGGUCGGCCAGAACCGUAUUAGGUUGAGGGCAUAGaCCUUGCCGAAGAUGCGUAGCCGAGAGGCCACACUUUCACUGGAACAAGGGGGAGACUUGUAGAGGCAGCAGUAGAGAAUUUUGUGCAAUGUAUGAAAGUAUGACACAGAGAUGCCGCAAGAAGACCGUCCAAUAUACGUGCCAGCAGACGCGGUUAUACGUAAGGUCUAAGUUUUUAUCGGGAAAGGCGUAAAGGGUGUGUAGGCaGAAccccucgguucgcuuccuugAAGGAAgcgaACAGaggcggcggcggaugcggggguugagguuuaAGGGGUAAAUGGAACUUUUAUGUAGCGGUAGAAUGCUUUAAUAUAAAUUGGgAACACCGGAGGCGAAGGCAAUUUACUAAUCAACCUGACGCUGAGACACGAAAGUAGGGGUAGCAAACAGGAUUAGAUACCCUGGUAGUCCUUACUGUAAACUAUGGAUAUGAGAUCgcuAGCUAUAugagcGGUCAACGAGAACUUAAGAAAUCCCGCCUGAAGAGUACGAUCGCAAGAUUAAAAUUCAAAAAAUUUGGCGGUUCACUAACCAAUUAGAGGAGCGUGUAGUUUAAUUCGAUAUUCCGCGAUUAACCUUACCAAAGCUUGAAUAUUUAAaauUAGGgggccccauccgccgaaggcnggcggauccgaggguuaggcccgugcauuggAUUGGCUAUUAAAUACAGGUAUUGCAUGGCCGUCGUCAGUUCGUGUUGUGAAAGAAAUAGAACGAACUCAACCCUUgAUCCccaggCGAGGGGGAUCUGAUGGGGGGAUUgAAGGAUGACGUCAGGUCCUUAUGAUCCUAAUGUUUUGGGCGAUUUAUGCGCUACAAUUUUUUAAACAAAGAGAUCAUAAAGCUCCAAAGUAAAAGCCCGAAUUGUCUcUUUGAAAUAAAGACAUGAAGUUGGAUUUAAUAGUAAUCGGAAAGUAGAGCGUUUCGGUGAAUGCGGCUCUAGUGUUCGUACAAAUCGCCCGUCACCUCCACCAAGUAAAUAAUCCCAAAGUGCCGAagUCcgacUAAUGAUAAAAGACAAACAcagccucggccccguacggggccguggggugaucuggacuucguuuggaAAGCUUUAAgaugcccaaUccgcccccgccgaUUCcccuaggcagcUUUAAGAUgcccaauccgcccccgccgauuccccuaggccguuuggccgauaggggaaccggcggcggcggagUAAGCUUUaagaUGCCCAAUccgcccccgnnnnnnnnnnnnnnnnnnnnnnnnnnnnnnnnnnnnnnnnnnnnnnggggauugGGcUCGGCAGUACGGAAAGUUUAUAAGGUUGAGGAAGUCGUAACACAGUGAGGGUAUUGGAAAAUGUCCUCGGAUUAAU
..(((((.......))))).((((.(((((..(((((((((.(..(((.(((..(((.(..((.....)).))))......(((......((((((((.((...(((((((.((((((...))))))..((........................))......)))))))..))))))))))(((((..(((..(((((...).)))))))....)))))..(((....)))))).(((((............))))).(((...)))...)))))))).....(.(((...(((((....))))).)))).)).))))))....(((((........((((.....((....)).......)))).)))))..))))))))).....((((.......((((...(((.(.......................(((............................................(((((((.(.((((((((..((((......)))).....)))))..)).))........((....)).)))))))......)))..))))...))))....((.((((...(...((((.........))))...))))).))..........((((((..((((...............))))...((....))...)))))).)))).(((.....((((....))))....)))........((((.(..(((((.((..((((.((((((((((((.....(((........))).........(((((((.....((((((....(((..........................................................))).))))))..((.((..((((((((.((((.((((.((((....))).......).)))).....((((.((((.....(((((((...))))))))))...).))))..)))).).)))...))))))))....)))))))...)).))))))))))...(((((((....((((.........))))...)))))))..(...((((((.((......))))))))...).....))))......(((((((.........)))))))......))...)))))..))).))....((.((((.((((((((..((((((..(((((((.((((((..((.......(((((.((.....................................................................................................................................................................................)).....)))))..................................................................)).)))))))))))))..))))))..))))))))..))))..))....((((((((((....)))))))))).......
>OZ007519
GGUCCUUUGAUUUUGGGGAAGAUAUAAAGCGUGCGGCACUUAUAAUACAUGCUAGGGAAAUGUGUGUAACAUCUCGUACAGGUGAGUAAUAUUUUGGUUCAAACCAGUUGGUCGGAUCGAAGAUCCGAUUACCCAUCCgccgccucgguuccuugauacccuaggccguauccccuaagggggaucggcgguggccgauggggauaccgccauccccccuucgaaggggggauucugccaauucgcuuccucgcccguucgaucccggaucccaaucugggaucgaacggggauccccauauuuucaauauggggauucuaaggaagcgaacccgccgauuccccgacccccacccggcggguggggguuggguaaccgccgaaggcggcggcgguaaggcggacaaaggaaccgcgggggCGGAUGGGGAAAUAUAUAACAUAGCCAACUGGUCGGCCAGAACCGUAUUAGGUUGAGGGCAUAGACCUUGCCGAAGAUGCGUAGCCGAGAGGCCACACUUUCACUGGAACAAGGGGGAGACUUGUAGAGGCAGCAGUAGAGAAUUUUGUGCAAUGUAUGAAAGUAUGACACAGAGAUGCCGCAAGAAGACCGUCCAAUAUACGUGCCAGCAGACGCGGUUAUACGUAAGGUCUAAGUUUUUAUCGGGAAAGGCGUAAAGGGUGUGUAGGCAGAACCCCUCGGUUCGCUUCCUUGAAGGAAGCGAACCGAGGCGGCGGCGGAUGCuccccgccgaaggcggguggggugucgucggccuccccccgucggcccccaucggcuuccgcugaucccccuuaggggauacggcggcggccuaggcggccgacgcggauuGGGGGUUGAGGUUUAAGGGGUAAAUGGAACUUUUAUGUAGCGGUAGAAUGCUUUAAUAUAAAUUGGGAACACCGGAGGCGAAGGCAAUUUACUAAUCAACCUGACGCUGAGACACGAAAGUAGGGGUAGCAAACAGGAUUAGAUACCCUGGUAGUCCUUACUGUAAACUAUGGAUAUGAGAUCGCUAGCUAUAUGAGCGGUCAACGAGAACUUAAGAAAUCCCGCCUGAAGAGUACGAUCGCAAGAUUAAAAUUCAAAAAAUUUGGCGGUUCACUAACCAAUUAGAGGAGCGUGUAGUUUAAUUCGAUAUUCCGCGAUUAACCUUACCAAAGCUUGAAUAUUUAAAAUUAGGGGGCCCCAUCCGCCGAAGGCGGCGGAUCCGAGGGUUAGGCCCGUGCAUUGGAUUGGCUAUUAAAUACAGGUAUUGCAUGGCCGUCGUCAGUUCGUGUUGUGAAAGAAAUAGAACGAACUCAACCCUUGAUCCCCgucggaucacccaccccccgaagggggauauggggggauccccuaccgccuuaccgccuccgccgccgccgccgcuuucagcgguuuccccuccccacauacccccuuaaggggguaugggggaauuggcgguauccccccuucgaaggggggauggcggauggggauaaagggAGGCGAGGGGGAUCUGAUGGGGGGAUUGAAGGAUGACGUCAGGUCCUUAUGAUCCUAAUGUUUUGGGCGAUUUAUGCGCUACAAUUUUUUAAACAAAGAGAUCAUAAAGCUCCAAAGUAAAAGCCCGAAUUGUCUCUUUGAAAUAAAGACAUGAAGUUGGAUUUAAUAGUAAUCGGAAAGUAGAGCGUUUCGGUGAAUGCGGCUCUAGUGUUCGUACAAAUCGCCCGUCACCUCCACCAAGUAAAUAAUCCCAAAGUGCCGAAGUCCGACUAAUGAUAAAAGACAAACACAGCCUCGGCCCCGUACGGGGCCGUGGGGUGAUCUGGACUUCGUUUGGAAAGCUUUAAGAUGCCCAAUCCGCCCCCGCCGAUUCCCCUAGGCCGUUUGGCCGAUAGGGGAACCGGCGGCGGCGGAUUGGGGAUUGGGCUCGGCAGUACGGAAAGUUUAUAAGGUUGAGGAAGUCGUAACACAGUGAGGGUAUUGGAAAAUGUCCUCGGAUUAAU
..(((((.......))))).((((.(((((..(((((((((.(..(((.(((..(((.(..((.....)).))))......(((......((((((((.((...(((((((.((((((...))))))..((..................................................................................................................................................................................................................................................................................................................))......)))))))..))))))))))(((((..(((..(((((...).)))))))....)))))..(((....)))))).(((((............))))).(((...)))...)))))))).....(.(((...(((((....))))).)))).)).))))))....(((((........((((.....((....)).......)))).)))))..))))))))).....((((.......((((...(((.(.......................(((...........................................................................................................................................................(((((((.(.((((((((..((((......)))).....)))))..)).))........((....)).)))))))......)))..))))...))))....((.((((...(...((((.........))))...))))).))..........((((((..((((...............))))...((....))...)))))).)))).(((.....((((....))))....)))........((((.(..(((((.((..((((.((((((((((((.....(((........))).........(((((((.....((((((....(((.........................................................))).))))))..((.((..((((((((.((((.((((.((((....))).......).)))).....((((.((((...................................................................................................................................................................................(((((((...))))))))))...).))))..)))).).)))...))))))))....)))))))...)).))))))))))...(((((((....((((.........))))...)))))))..(...((((((.((......))))))))...).....))))......(((((((.........)))))))......))...)))))..))).))....((.((((.((((((((..((((((..(((((((.((((((..((.............((.....................................................................................................................................))........)).)))))))))))))..))))))..))))))))..))))..))....((((((((((....)))))))))).......
>MK079947
AUUCCUUUAAUUUUAGGGAAGAUAUAAAGCGAGCGGUACUUAUAAUACAUGCUAGGGAaACGAGGACGUCGUCCCAGACAGGUGAGGAAUAGUCUGGAACUAACCAAUCGGACACUAUGAAAGUGAUAUAcAAAUAUAugugucacgguuaggaaggguuaaucucggauggaccgcgccuaaccgucauggcauucaccuaaggggaaaugcucaUGAAAUAGCCGAUUGAUGGGCCGGAGUCGUAUUAGGAAAAGGGUgaAGAaacACCUUACCAAAGAUGCGUAGCUGAGAAGCCACACCUCCACUGAAACAAGGGGAGGACUCAUAUGAGGCAGCAGUAGAGAAUCUUGUACAAUAUAUGAAAGUAUGAUACAGAGAUACCGCACAGAAGGCCGUCCAAUAUACGUGCCAGCAGUCGUGGUUAUACGUAGGGCCUAAGUUUUUAUUAGAAAGGCGUAAAGGGUGUGUAUACGAUaugUGAGUCUUAAUCGGGUAAAUAGAACCUUUAUGUAGCGGUAGAAUGCUCGAAUAUAAAAGGGAACACCAAAAGCGAAAGCAAUUUACCAGUUAAAACUGACGUUGAGACACGAAAGUAGGGGGAACAAACAGGAUUAGAUACCCUGGUAGUCCUUACUGUAAACUAUGAAUAUUAGAUCACGAucccGUGGUCGAGAAAAACUUAAGAAAUUUCCGCCUGAAGAGUACGAUCGCAAGAUUAAAAUUAAAAAAUUUGGCGGUUCACUAAACCAAUUAGAGGAGCGUGUAGUUUAAUUUGAUAAUCCGCGAUUAACCUUACCAAAACUUGAAUAUUUUAAAUUAAAauauaauggcauuuaacccaagguuaagugcuauuuuuguguAUAAAUGACUAUAAAAUACAGGUAUUGCAUGGCCGUCGUCAGUUUGUGUUGUGAAAGAACUAGAACAAACUCAACCCUUAACCAUAAUUACUAUGGCUUAuGGUACUAAGGAUGACGUCAGGUCCUUAUGAUCCUAAUGUUUUGGGCGGCAUAUGCGCUACAAUAUCUUAUACAAAAAGAcuuaucAGAAAAGUAAGCUUUAAAGUAAAUUUACGGAUUGACCUUUGAAAUUAAGUCAUGAAGUUGGAUUUAAUAGUAAUCAGAAAGUAGAGCGCUCUGGUGAAUAUGGCUCUAGUGUUCGUACAAAUCGCCCGUCACUUCUACUAAGUAAAGGAUCUGAAAGUGCCAAGUGAAAAUUGAaggUAAAGGAUCCACUUCCUgcgGAUCAUGUUCUUUACcCAAACUACGUUUGggUUCAUUGUAGCUUUGUAUCCGGGAAAAUUUAUAAGGUUGAAGAAGUCGUAACACAGCGAGGGUAUUGGAAAAUGUUCUCGGAUUA
..(((((.......)))))..(((.(((((..(((((((((.(..(((.(((..(((..(((.......))))))......(((......((((((((.((...(((((((.((((.....))))...((......................................................................................))......)))))))..))))))))))(((((..(((..(((((........))))))))....)))))..(((....)))))).(((((............))))).(((....)))...)))))))).....(.(((...(((((....))))).)))).)).)))))).....(((((........((((.....((....)).......)))).)))))..)))))))).....((((.......((((...((((.......(((......(.(((((((.(.((((((((..((((......)))).....)))))..))))........((....)).))))))).).....)))..))))...))))....((.((((...(...((((.........))))...))))).))..........((((((..((((..........))))...((....))....)))))).))))..((.....((((....))))....))........((((.(..(((((..((..((((.((((((((((((.....(((........))).........(((((((.....((((((.(((......................................................))).))))))..((.((..((((((((.((((.((((.((((....))).......).)))).....((((((((.((((((...))).))).)))..)))))..)))).).)))...))))))))....)))))))...)).))))))))))...(((((((....((((..................))))...)))))))..(...((((((((......))))))))...).....))))......(((((((.........)))))))......))...)))))..))).))....((.((((.((((((((..((((((..(((((((.(((((((((...(((((....((...........................................))...)))))...))))))))))))))))..))))))..))))))))..))))..))....((((((((((....)))))))))).....
>OM729648
AUUCCUUUAAUUUUAGGGAAGAUAUAAAGCGAGCGGUACUUAUAAUACAUGCUAGGGAaACGAGGACGUCGUCCCAGACAGGUGAGGAAUAGUCUGGAACUAACCAAUCGGACACUAUGAAAGUGAUAUAcAAAUAUAugugucacgguuaggaaggguuaaucucggauggaccgcgccuaaccgucauggcauucaccuaaggggaaaugcucaUGAAAUAGCCGAUUGAUGGGCCGGAGUCGUAUUAGGAAAAGGGUgaAGAaacACCUUACCAAAGAUGCGUAGCUGAGAAGCCACACCUCCACUGAAACAAGGGGAGGACUCAUAUGAGGCAGCAGUAGAGAAUCUUGUACAAUAUAUGAAAGUAUGAUACAGAGAUACCGCACAGAAGGCCGUCCAAUAUACGUGCCAGCAGUCGUGGUUAUACGUAGGGCCUAAGUUUUUAUUAGAAAGGCGUAAAGGGUGUGUAUACGAUaugUGAGUCUUAAUCGGGUAAAUAGAACCUUUAUGUAGCGGUAGAAUGCUCGAAUAUAAAAGGGAACACCAAAAGCGAAAGCAAUUUACCAGUUAAAACUGACGUUGAGACACGAAAGUAGGGGGAACAAACAGGAUUAGAUACCCUGGUAGUCCUUACUGUAAACUAUGAAUAUUAGAUCACGAucccGUGGUCGAGAAAAACUUAAGAAAUUUCCGCCUGAAGAGUACGAUCGCAAGAUUAAAAUUAAAAAAUUUGGCGGUUCACUAAACCAAUUAGAGGAGCGUGUAGUUUAAUUUGAUAAUCCGCGAUUAACCUUACCAAAACUUGAAUAUUUUAAAUUAAAauauaauggcauuuaacccaagguuaagugcuauuuuuguguAUAAAUGACUAUAAAAUACAGGUAUUGCAUGGCCGUCGUCAGUUUGUGUUGUGAAAGAACUAGAACAAACUCAACCCUUAACCAUAAUUACUAUGGCUUAuGGUACUAAGGAUGACGUCAGGUCCUUAUGAUCCUAAUGUUUUGGGCGGCAUAUGCGCUACAAUAUCUUAUACAAAAAGAcuuaucAGAAAAGUAAGCUUUAAAGUAAAUUUACGGAUUGACCUUUGAAAUUAAGUCAUGAAGUUGGAUUUAAUAGUAAUCAGAAAGUAGAGCGCUCUGGUGAAUAUGGCUCUAGUGUUCGUACAAAUCGCCCGUCACUUCUACUAAGUAAAGGAUCUGAAAGUGCCAAGUGAAAAUUGAaggUAAAGGAUCCACUUCCUgcgGAUCAUGUUCUUUACcCAAACUACGUUUGggUUCAUUGUAGCUUUGUAUCCGGGAAAAUUUAUAAGGUUGAAGAAGUCGUAACACAGCGAGGGUAUUGGAAAAUGUUCUCGGAUUAAU
..(((((.......)))))..(((.(((((..(((((((((.(..(((.(((..(((..(((.......))))))......(((......((((((((.((...(((((((.((((.....))))...((......................................................................................))......)))))))..))))))))))(((((..(((..(((((........))))))))....)))))..(((....)))))).(((((............))))).(((....)))...)))))))).....(.(((...(((((....))))).)))).)).)))))).....(((((........((((.....((....)).......)))).)))))..)))))))).....((((.......((((...((((.......(((......(.(((((((.(.((((((((..((((......)))).....)))))..))))........((....)).))))))).).....)))..))))...))))....((.((((...(...((((.........))))...))))).))..........((((((..((((..........))))...((....))....)))))).))))..((.....((((....))))....))........((((.(..(((((..((..((((.((((((((((((.....(((........))).........(((((((.....((((((.(((......................................................))).))))))..((.((..((((((((.((((.((((.((((....))).......).)))).....((((((((.((((((...))).))).)))..)))))..)))).).)))...))))))))....)))))))...)).))))))))))...(((((((....((((..................))))...)))))))..(...((((((((......))))))))...).....))))......(((((((.........)))))))......))...)))))..))).))....((.((((.((((((((..((((((..(((((((.(((((((((...(((((....((...........................................))...)))))...))))))))))))))))..))))))..))))))))..))))..))....((((((((((....)))))))))).......
>OZ194383
AUUCCUUUAAUUUUAGGGAAGAUAUAAAGCGAGCGGUACUUAUAAUACAUGCUAGGGAaACGAGGACGUCGUCCCAGACAGGUGAGGAAUAGUCUGGAACUAACCAAUCGGACACUAUGAAAGUGAUAUAcAAAUAUAugugucacgguuaggaaggguuaaucucggauggaccgcgccuaaccgucauggcauucaccuaaggggaaaugcucaUGAAAUAGCCGAUUGAUGGGCCGGAGUCGUAUUAGGAAAAGGGUgaAGAaacACCUUACCAAAGAUGCGUAGCUGAGAAGCCACACCUCCACUGAAACAAGGGGAGGACUCAUAUGAGGCAGCAGUAGAGAAUCUUGUACAAUAUAUGAAAGUAUGAUACAGAGAUACCGCACAGAAGGCCGUCCAAUAUACGUGCCAGCAGUCGUGGUUAUACGUAGGGCCUAAGUUUUUAUUAGAAAGGCGUAAAGGGUGUGUAUACGAUaugUGAGUCUUAAUCGGGUAAAUAGAACCUUUAUGUAGCGGUAGAAUGCUCGAAUAUAAAAGGGAACACCAAAAGCGAAAGCAAUUUACCAGUUAAAACUGACGUUGAGACACGAAAGUAGGGGGAACAAACAGGAUUAGAUACCCUGGUAGUCCUUACUGUAAACUAUGAAUAUUAGAUCACGAucccGUGGUCGAGAAAAACUUAAGAAAUUUCCGCCUGAAGAGUACGAUCGCAAGAUUAAAAUUAAAAAAUUUGGCGGUUCACUAAACCAAUUAGAGGAGCGUGUAGUUUAAUUUGAUAAUCCGCGAUUAACCUUACCAAAACUUGAAUAUUUUAAAUUAAAauauaauggcauuuaacccaagguuaagugcuauuuuuguguAUAAAUGACUAUAAAAUACAGGUAUUGCAUGGCCGUCGUCAGUUUGUGUUGUGAAAGAACUAGAACAAACUCAACCCUUAACCAUAAUUACUAUGGCUUAuGGUACUAAGGAUGACGUCAGGUCCUUAUGAUCCUAAUGUUUUGGGCGGCAUAUGCGCUACAAUAUCUUAUACAAAAAGAcuuaucAGAAAAGUAAGCUUUAAAGUAAAUUUACGGAUUGACCUUUGAAAUUAAGUCAUGAAGUUGGAUUUAAUAGUAAUCAGAAAGUAGAGCGCUCUGGUGAAUAUGGCUCUAGUGUUCGUACAAAUCGCCCGUCACUUCUACUAAGUAAAGGAUCUGAAAGUGCCAAGUGAAAAUUGAaggUAAAGGAUCCACUUCCUgcgGAUCAUGUUCUUUACcCAAACUACGUUUGggUUCAUUGUAGCUUUGUAUCCGGGAAAAUUUAUAAGGUUGAAGAAGUCGUAACACAGCGAGGGUAUUGGAAAAUGUUCUCGGAUUAAU
..(((((.......)))))..(((.(((((..(((((((((.(..(((.(((..(((..(((.......))))))......(((......((((((((.((...(((((((.((((.....))))...((......................................................................................))......)))))))..))))))))))(((((..(((..(((((........))))))))....)))))..(((....)))))).(((((............))))).(((....)))...)))))))).....(.(((...(((((....))))).)))).)).)))))).....(((((........((((.....((....)).......)))).)))))..)))))))).....((((.......((((...((((.......(((......(.(((((((.(.((((((((..((((......)))).....)))))..))))........((....)).))))))).).....)))..))))...))))....((.((((...(...((((.........))))...))))).))..........((((((..((((..........))))...((....))....)))))).))))..((.....((((....))))....))........((((.(..(((((..((..((((.((((((((((((.....(((........))).........(((((((.....((((((.(((......................................................))).))))))..((.((..((((((((.((((.((((.((((....))).......).)))).....((((((((.((((((...))).))).)))..)))))..)))).).)))...))))))))....)))))))...)).))))))))))...(((((((....((((..................))))...)))))))..(...((((((((......))))))))...).....))))......(((((((.........)))))))......))...)))))..))).))....((.((((.((((((((..((((((..(((((((.(((((((((...(((((....((...........................................))...)))))...))))))))))))))))..))))))..))))))))..))))..))....((((((((((....)))))))))).......
>OY997403
AUUCCUUUAAUUUUAGGGAAGAUAUAAAGCGAGCGGUACUUAUAAUACAUGCUAGGGAaACGAGGACGUCGUCCCAGACAGGUGAGGAAUAGUCUGGAACUAACCAAUCGGACACUAUGAAAGUGAUAUAcAAAUAUAugugucacgguuaggaaggguuaaucucggauggaccgcgccuaaccgucauggcauucaccuaaggggaaaugcucaUGAAAUAGCCGAUUGAUGGGCCGGAGUCGUAUUAGGAAAAGGGUgaAGAaacACCUUACCAAAGAUGCGUAGCUGAGAAGCCACACCUCCACUGAAACAAGGGGAGGACUCAUAUGAGGCAGCAGUAGAGAAUCUUGUACAAUAUAUGAAAGUAUGAUACAGAGAUACUGCACAGAAGGCCGUCCAAUAUACGUGCCAGCAGUCGUGGUUAUACGUAGGGCCUAAGUUUUUAUUAGAAAGGCGUAAAGGGUGUGUAUACGAUaugUGAGUCUUAAUCGGGUAAAUAGAACCUUUAUGUAGCGGUAGAAUGCUCGAAUAUAAAAGGGAACACCAAAAGCGAAAGCAAUUUACCAGUUAAAACUGACGUUGAGACACGAAAGUAGGGGAACAAACAGGAUUAGAUACCCUGGUAGUCCUUACUGUAAACUAUGAAUAUUAGAUCACGAucccGUGGUCGAGAAAACUUAAGAAAUUUCCGCCUGAAGAGUACGAUCGCAAGAUUAAAAUUAAAAAAUUUGGCGGUUCACUAAACCAAUUAGAGGAGCGUGUAGUUUAAUUUGAUAAUCCACGAUUAACCUUACCAAAACUUGAAUAUUUUAAAUUAAAauauaauggcauuuaacccaagguuaagugcuauuuuuguguAUAAAUGACUAUAAAAUACAGGUAUUGCAUGGCCGUCGUCAGUUUGUGUUGUGAAAGAACUAGAACAAACUCAACCCUUAACCAUAAUUACUAUGGCUUAuGGUACUAAGGAUGACGUCAGGUCCUUAUGAUCCUAAUGUUUUGGGCGGCAUAUGCGCUACAAUAUCUUAUACAAAAAGAcuuaucAGAAAAGUAAGCUUUAAAGUAAAUUUACGGAUUGACCUUUGAAAUUAAGUCAUGAAGUUGGAUUUAAUAGUAAUCAGAAAGUAGAGCGCUCUGGUGAAUAUGGCUCUAGUGUUCGUACAAAUCGCCCGUCACUUCUACUAAGUAAAGGAUCUGAAAGUGCCAAGUGAAAAUUGAaggUAAAGGAUCCACUUCCUgcgGAUCAUGUUCUUUACcCAAACUACGUUUGggUUCAUUGUAGCUUUGUAUCCGGGAAAAUUUAUAAGGUUGAAGAAGUCGUAACACAGCGAGGGUAUUGGAAAAUGUUCUCGGAUUAAU
..(((((.......)))))..(((.(((((..(((((((((.(..(((.(((..(((..(((.......))))))......(((......((((((((.((...(((((((.((((.....))))...((......................................................................................))......)))))))..))))))))))(((((..(((..(((((........))))))))....)))))..(((....)))))).(((((............))))).(((....)))...)))))))).....(.(((...(((((....))))).)))).)).)))))).....(((((........((((.....((....)).......)))).)))))..)))))))).....((((.......((((...((((.......(((......(.(((((((.(.((((((((..((((......)))).....)))))..))))........((....)).))))))).).....)))..))))...))))....((((((...(...((((.........))))...))))).))..........((((((..((((..........))))...((...))....)))))).))))..((.....((((....))))....))........((((.(..(((((..((..((((.((((((((((((.....(((........))).........(((((((.....((((((.(((......................................................))).))))))..((.((..((((((((.((((.((((.((((....))).......).)))).....((((((((.((((((...))).))).)))..)))))..)))).).)))...))))))))....)))))))...)).))))))))))...(((((((....((((..................))))...)))))))..(...((((((((......))))))))...).....))))......(((((((.........)))))))......))...)))))..))).))....((.((((.((((((((..((((((..(((((((.(((((((((...(((((....((...........................................))...)))))...))))))))))))))))..))))))..))))))))..))))..))....((((((((((....)))))))))).......
>OZ183513
AUUCCUUUAAUUUUAGGGAAGAUAUAAAGCGAGUGGUACUUAUAAUACAUGCUAGGGaAACGaugcgauagcuaucaagauucAggauuUACAuccuucacggcauguacaugccguaaauauuuAucuUGUgcuggucaugcguCCCCCACAGGUGAGCAAUAUUCUGGAACUAACCAAUCGGACACUACGAAUAGUGAUAuUAAAAUAUAugguuggggcaugaauuacgauuugucgcuucgguUGAUAGCCGAUUGAUAGGCCGGAACCGUAUUAGGUAAAAAGGaaUAUaaacauCCUUUACCAAAGAUGCGUAGCUGAGAGGCCACACCUCCACUGAAACAAGGGGAAGACUCGUAUGAGGCAGCAGUAGAGAAUCUUGUACAAUAUAUGAAAGUAUGAUACAGAGAUACCGCACAAGAauuuggaauauuaccaauuaucucaagAGGGCCGUCCAAUAUACGUGCCAGCAGUCGUGGUUAUACGUAGGGCCCAAGUUUUUGUUAGAAAGGCGUAAAGGGUGUGUAGGCGAAgagggucgcgagcauaaaucaggauuaaccucgagaggguuaauccuuauuuaucccaaacggaauccccgacgugcGAGUUUAAAUAGGGUAAAUAGAACUUUUAUGUAGCGGUAGAAUGCUUUAAUAUAAAAUGGAAUACCAAAAGCGAAAGCAAUUUACUAgUUUGACUGACGUUGAGACACUAAAGUAGGGGGAGCAAACAGGAUUAGAUACCCUGGUAGUCCUUACUGUAAACUAUGAAUGUUAGACCACGUUccguGGUCGACGAAAAUUUAAGAAAUUUCCGCCUGAAGAGUACGAUCGCAAGAUUAAAAUCAAAAAAUUUGGCGGUUCACUAAACCAAUUAGAGGAGCGUGUAGUUUAAUUUGAUAAUCCGCGAUUAACCUUACCAAAACUUGAAUUUUUAAUUUuGUGUAUAAAUGAUUAUAAAAUACAGGUAUUGCAUGGCCGUCGUCAGUUUGUGUUGUGAAAGAACUAGAACAAACUCAGCCCUUAaCUGCCGAAGCGgGUAuuuacuuaUACUUCGCGGCAUUAAGGACGACGUCAGGUCCUUAUGAUCCUAAUGUUUUGGGCUACAUAUGCGCUACAAUAGUUUAUACAAAAAGAUuuAGCCaAAGGAACCUUUAAAGUAAAUUUUCGGAUUGACUUUUGAAAUUAAGUCAUGAAGUUGGAUUUAAUAGUAAUCGGAGAGUAGAGCGCUCUGGUGAAUACGGCUCUAGUGUUCGUACAAAUCGCCCGUCACUUCUACUAAGUAGGUGAUCUUUAAGUGCUAAGUGAAGAUCCAagggaAGGAAAGGAUAUUAcuucugaucUAUAAUAAcccaccuugUUUGGGUUAugccuguugauUUGUCAGAGCugggaaugucuacggauauuaccaauUCGguugauUUGAUUGUAACUUUGUAUUACGGGAAUCUUAUAAGGUUGAAGAAGUCGUAACACAGCGAGGGUAUUGGAAAAUGUUCUCGGAUUAAA
..(((((.......)))))..(((.(((((..(((((((((.(..(((.(((..(((..(((...................................................................))).............)))......(((......((((((((.((...(((((((.(((((....)))))......................................................)))))))..))))))))))(((((..(((..(((((...........))))))))....)))))..(((....)))))).(((((............))))).(((....)))...)))))))).....(.(((...(((((....))))).)))).)).))))))...(((..((((.......))))...))).....(((((........((((.....((....)).......)))).)))))..)))))))).....((((.......((((...((((................................................................................(((........(((((((.(.((((((((..((((......)))).....)))))..))))........((....)).)))))))......)))..))))...))))....((.((((...(...((((.........))))...))))).))..........((((((..((((.........))))...((....))....)))))).))))..((.....((((....))))....))........((((.(..(((((..((..((((.((((((((((((.....(((........))).........(((((((.....((((((.(((.............))).))))))..((.((..((((((((.((((.((((.((((....))).......).)))).....(((((.(((.(((((((............))))))))))...)))))..)))).).)))...))))))))....)))))))...)).))))))))))...(((((((....((((................))))...)))))))..(...((((((((......))))))))...).....))))......(((((((.........)))))))......))...)))))..))).))....((.((((.((((((((..((((((..(((((((.(((((((((...(((((......((.............................................................................................)).......)))))...))))))))))))))))..))))))..))))))))..))))..))....((((((((((....)))))))))).......
>EU237480
UUCCUUUGAUUUUGGGGAAGAAAAAAUCAUGUGACACUUAGAUACAUGCUAGGGAgACAUAAUAUUAACAUGUCCCAUACAGGUGAGUAAGAUUUGAGAAAAAAACAAUUGGAUGUCAUAAAACGAUUAuAUcaUAAAACAAAUUUAUUGCCAAUUGAUUUUCUUUAUUCGUAUUAGGUGAuUCCUAAGAUGCGUAGCUAACAAGCCACAUUACAAAUGAAAAAGGUGUAAACUCGUGAAGGGGCAGCAGUACAUAAUUUUGUGCAAUGUAUGAAAGUACGACACAGAGAUGUCACAUUAAAACUGUCUAAUAUACGUGCCAGCAGACGCGGUUAUACGUAAAGUUUUAGUUUUUUUCGAAAAAGGCGUAAAGAAUGUGUAGACGAAgcuuAGAGUUUAAUAAAGUAAGUCGAACUUUUAUGUAACGGUAGAAUGUUUUAAUAUAAAAUGGAAAACCUAAGGUGAAAACAACUUACUAAUUCAAACUGACGUUGAGACAUGAAAGUAGGGGGAACAAACAGGAUUAGAUACCCUGGUAGUCUUUACUGUAAACAAUAAUAUUAUGAUUauUAAAUUAauaauAAUCUAAAAUAACUUAAAUAAUUCGCCUGAAGAGUACGAUCGCAAGAUUCAAAUUCAAAAAAAUUGGCGGUUCACUAAACUAAUUAGAGGAGCGUGUAGUUUAAUUUGAUAAUCCGCAAUAAACCUUACCAAAUCUCGAAUAUUAAGAAAAUAAUUGAUUUCUUAAUACAGGUAUUGCAUGGCCGUUGUCAGUUCGUGUUGUGAAAAAACGGACUUAAGCUUUUCGUGUAAUUUAAUAAAUUUAUACUUUAAAGAUAACAUCAGGUCUUUAUGAUCCUUAUGAUUUGGGCGAUAUAUGCGCUACAAUGUUUUAUACAAAGGGAAAUAAGAAGCUUAAAAGUAAAUUUCGGAUUAAUAUGUGUAAUAUAUUAUGAAGUUGGAUUUAAUAGUAAUCAGAAAGAAGGGCGUUCUGGUGAAUAAGGCUCUAGUGUUCGUACAAAUCGCCCGUCACCUCUACUGAAUAAAUUUUUUUCUGAAGUAUUUAGUUUGAUUUUUAACGAAAAAUUUAUUUUAAugUUAAUUAAUUAAAAACCGGAACUUUUAUACGAUAAAAGAGUUGUGAAGAAGAGGAAGUCGUAACAUAGUGAGAGUAUUGGAAAAUGUUCUCGGAUUAAU
.(((((.......))))).(((((((((..(((((((((.(.(((.(((..(((..(((.....(....)))))))......(((......((((((((.((...(((((((.((((((...)))))).......(.......)......)))))))..))))))))))(((((..((.....))....)))))..(((....)))))).(((((...........))))).(((.....)))...)))))))).....(.(((...(((((....))))).)))).)).))))))....(((((........((((.....((....)).......)))).)))))..))))))))).....((((.......((((...((((........(((.......(((((((.(.((((((((..((((......)))).....)))))..))))........((....)).))))))).......)))..))))...))))....((.((((...(...((((.........))))...))))).))..........((((((..((((..............))))...((....))..)))))).)))).(((.....((((....))))....)))........((((.(..(((((..((..((((.((((((((((((.....(((........))).........(((((((.....((((((.((..........)).))))))..((.((..((((((((.((((.((((.((((....))).).)))).....((((((((.((((((...)))))))))...)))))..)))).).)))...))))))))....)))))))...)).))))))))))...(((((((....((((.........))))...)))))))..(...(((((((.......)))))))...).....))))......(((((((.........)))))))......))...)))))..))).))....((.((((.((((((((..((((..((((((.(((((((((..(((((.((......................................)).)))))...)))))))))))))))))))..))))))))..))))..))....((((((((((....)))))))))).......
>EU237488
UUUCCUUUGAUUUUGGGGAAGAUAAAAAUGAGUGACACUUAGAUACAUGCUAGAGAACAaauauaaaAGUAUUGUUUUUAAUAUUaAGUCUCGUACAGGUGAGUAUAAUUUUAGAAAAAUAUAAUUGGUUGUCGUAAAACGAUCGAUCAUAuUUAUAUGaUUAUUAacuaauuuaagCCAAUUAAUUUUCUUUGANCGUAUUAGGUAUAUAAUUAUuuAUUAUUCCAAAGAUGCGUAGCUAAGAGGCCACAUUACAAACGAAAAAGGUGUAAACUCGCGAGAGGCAGCAGUACAUAAUUUUGUGCAAUAUAUGAAAGUAUGACACAGAGAUGUCACAUAAAAACUGUCUAAUAUACGUGCCAGCAGACGCGGUUAUACGUAAAGUUUUAGUUUUUUUCAAAAAGGCGUAAAGAAUGUGUAAAUGAuauuauaaauuuauuaGAGUUUAAUGGAGUAAGUUGAACUUUUAUGUAGCGGUAGAAUGUUUUUAUAUAAGAUGGAAAACCUAAGGUGAAAACAGCUUACUAGAUAAAACUGUCAUUAAAACAUGAAAGUAGGGGGAACAAACAGGAUUAGAUACCCUGGUAGUCCUUACCUUAAACAAUGGAAUUCCAAUCAUCAAUAAAUUUgguGAUUGAAAAUAACUUAAAUAAUUCGCCUGAAGAGUACAAUCGCAAGAUUAAAAUUCAAAAAAAUUGGCGGUUCACUAAACUAAUUAGAGGAGCGUGUAGUUUAAUUUGAUAGUCCACAAUAAACCUUACCAAAUUUUGUAUAUAAAGAAAAAUaAAAUUAAUUAAAUACAGGUAUUGCAUGGCCGUUGUCAGUUUGUGUUGUGAAAUAUACAGACUUAAGCUUUAUUUGUAAUUAAGUUAAUUUACUUUUAAAAGAUAACAUCAGGUCAUUAUGAUCCUAAUAAUUUGGGCUAUUUAUGCGCUACAAUAUUUUAUACAAAAAGAUAGUAAACUUUAAAGUAAAUUUCGGAUUUAUAUGUGAAAUAUAUAAUGAAGUUGGAUUUAAUAGUAAUCAGAAAGAAGAGAGUUCUGGUGAAUAAAGCUCUAGUGUUCGUACAAAUCGCCCGUCACCUCUGCCAAAUAAAUUUUUUUUgAAGUAUCAAUUUUGAUUUUAAAUAAAAAAUUAAUAUUAAAUUUAUUUUUAUAAAUUAAGAAUUUGAUAUUAUUAAAUAAUCGUAAGGGAGAGGAAGUCGUAACAUAGUGAAGGUAUUGGAAAAUGUUUUCGGAUUAAU
..(((((.......))))).((.((((((..(((((((((.(.(((.(((..(((.(((.........((((((....))))))..))))))......(((......((((((((.((...(((((((.((((((...))))))...((........))..................)))))))..))))))))))(((((..(((..(((((.....))))))))....)))))..(((....)))))).(((((...........))))).(((....)))...)))))))).....(.(((...(((((....))))).)))).)).))))))....(((((........((((.....((....)).......)))).)))))..)))))))).....((((.......((((...((((..................(((.....(.(((((((.(.((((((((..((((......)))).....)))))..))))........((....)).))))))).).....)))..))))...))))....((.((((...(...((((.........))))...))))).))...........(((((..((((.......))))......((....))........))))).)))).(((.....((((....))))....)))........((((.(..(((((..((..((((.((((((((((((.....(((........))).........(((((((.....((((..(.............).)..)))..((.((..((((((((.((((.((((.((((....)))..).)))).....((((((((.(((((.....))))))))...)))))..)))).).)))...))))))))....)))))))...)).))))))))))...((.((((....((((........))))...))))))..(...(((((((.......)))))))...).....))))......(((((((.........)))))))......))...)))))..))).))....((.((((.((((((((..((((((..(((((.((.(((((((((....((.(...................................))).))))))))))))))))..))))))..))))))))..))))..))....((((((((((....)))))))))).......
>OM729649
UAUCCUUUGAUUUUGGGGAAGAAAAAAGCGUGUAGCACGGAAAUACAUGUUAGAGcuACUgaAGUGGGAgAUCGuGCCCAUUauuucAGUCUCGAUCAGGUGAGGAAAAUUUUAAAUAGCUCAGUAAaaaAAAUCAUAAAAUGAUauUAAUAAAUUAAGGAAUAAaUUACUGAAUAUUUUUAAUCGUAUUAGGGuAUAAUAAAAUUUAAUCCAAAGAUGCGUAAUCGAGAGGUCACAUUACAAUAAAAGAUGUAAACCCGUAaAAGGGGNAGCAGUAGAUAAUUUUAUGCAAUAUAUGAAAGUAUGACAUAGAGAUGUUACAGAAAACUGUCUAAUAUACGUGCCAGCAGACGCGGUUACACGUAAGGUUUUAGUUUUUUUCAGAAAAGGCGUAAAGAAUGUGUAGACGAAAAAAUAAuuaaauuaauuaaUAAGagaguuuuuaUUAGAUAGGUUAAAUUUUUAUGUAGUGGUAGAAUAUUUCAAUAUAAAAUUAAGAACCUAAGGCGAAGGCAGCCUAUUAAAAUAAACUGACGUUGUAACAUGAAAGUUUGGGUAGCAAACAGGAUUAGAUACCCUGUUNGUCCUUACUUUAAACAAAAAUAAUAAGUUUUAAUAAAAACUUAACAAuUUAUAAAUUCGCCUGAAGAGUACGGUCGCAAGAUUAAAAUUCAAAAAAAUUGACGGUUCACAAUACUAAUUAGAGGAGCAUGUGUUUUAAUUUGAUAAUCCGCAAUUAACCUUACUAAAUUUUGAAUAUAAGAUCAAUGAAGAUUGAGAAAAUACAGGUAUUGCAUGGCCGUUGUCAGUUUGUAUUGUGAAAGAACAAACAUAGUCUUAACCUAUAGAGAAAAUAGAUAAUUAGAGAUAACAUCAGGUCAUUAUGAUCCUUAUAAUUUAGGCUAUCCAUGUGCUACAAUAUUUUAUACAAAACAUAAUAAAUUUUAAGAAUAAAAUaaauUACGGAUUAAUUUUGAAAAGAAUUAUAAAGUUGGAUUUAAUAGUAAUCAAAGAGAAGAGUGCUUUGGUGAAUACAGCUCUAGUGUUCGUACAAAUCGCCCGUCACCUUUCCUAAAUAGUAAUAcUUGAAGUACCCUGGGUUUGAUAAAAAAUAAUAAAUAAAAUUAAUAAAAAAAAAUUUUUUUGUUUAAACCGGGGUAUUAUUuUAAAGCUAUAAAGGAAAGGAAGUCGUAACAAAGUAAGAGUAUUGGAAAAUGUUCUUGGAUUAAU
..(((((.......))))).(((((((((..(((((((((...(((.(((..(((..(((...((((((......))))))......))))))......(((......(((((((((...(((((((....((((((...)))))..)..................)))))))..)))))))))(((((..((....(((((...)))))))....)))))..(((....)))))).(((((........))))).(((......)))...)))))).).....(.(((...(((((....))))).)))).)).))))))...(((((........((((.....((....)).......)))).)))))..))))))))).....((((.......((((...((((....(((..............................(.(((((((.(.((((((((..((((......)))).....)))))..))))........((....)).))))))).).....)))..))))...))))....((.((((...(...((((.........))))...))))).))..........((((((..........((....)).........)))))).)))).(((.....((((....))))....)))........((((.(..(((((..((..((((.((((((((((((.....(((........))).........(((((((.....((((((.(((........))).))))))..((.((..((((((((.((((.((((.((((....))).......).)))).....(((((...............)))))..)))).).)))...))))))))....)))))))...)).))))))))))...(((((((.......................)))))))......(...(((((((......)))))))...).....))))......(((((((.........)))))))......))...)))))..))).))....((.((((.((((((((..(((((..((.(((((.(((((((((.(((((.((..................................)).))))))))))))))))))).))..)))))..))))))))..))))..))....((((((((((....)))))))))).......
>OM729608
AAUCUUUUGAUUUUGGGGAAGAGAUAAAGCGAGCGGCACUUAUAAUACAUGCUAAGGgAACGaaaauaugagauggUAGAgaauugaaaucaugaugaaugauuuagauucucggucauuuaaaCGUCCUGCACAGGUGAGUAAUGUUCUGGAACUAACCAAUUAGACGCAAAAGGCGAuAUCCAAAUAUGUGcaaAUAUAGCUAAUUGAUAGGCCGGAAUCGUAUUAGGUAAAGGGAUAAUCUACCAAAGAUGCGUAGCUGAGAAGCCACACUUCCACUGAAAAAGGGGAAGACUCGUAUAGAGGCAGCAGUAGAGAAUUUUGUGCAAUGUAUGAAAGUAUGACACAGAGAUGUCGCACAAGACCGUCAAAUAUACGUGCCAGCAGACGCGGUUAUACGUAAGGUCUAAGUUUUUAUUGGAAAAGGCGUAAAGGGUGUGUAGGCAAucauuaaauuucucgaauuaauucgauguuaugaacuuccaccaaacaaucaaaaggguuugauuguuuggAAguuauaAauaauaggaugguacgggguuaaAGGGGUAAAUGGAACUUUUAUGUAGCGGUAGAAUGCUUUAAUAUGAAAUGGAACACUGGAGGCGAAAGCAGUUUACUCGAAuCAACcUGACGCUGAAACACGAAAGUAGGGGUAGCAAACAGGAUUAGAUACCCUGGUAGUCCUUACUGUAAACUAUGGAUAUUAGAUCACUAgccaaacauuguuuggcugcGUAGCUCgaaaucauaauuaccaacccaguacgauggUACGAugaaagguaaucauGAACuaaaguucgaagauguggUCAACAAAAcuuaagAAAAUCCCGCCUGAAGAGUACGAUCGCAAGAUUAAAAUUUAAAACAUUUGGCGGUUCACUAACCAAUUAGAGGAGCGUGUAGUUUAAUUCGAUAGUCCGCGAAGAACCUUACCAAAACUUGAAUAUUUAaaauuAAAGGUUAAauugagauugugucUAAAUGACUAUUAAAUACCGGUAUUGCAUGGCCGUCGUCAGUUUGUGUUGUGAAAGAAAUGGAACGAACUCAACUCUUAgCCGUAAUUACAUUucgaaaucAUAAUUAccaacccaguacgaugguacgaugaaagguaaucaugaacuaaaguucgaggaguuacgaugaguuuccuuuuuagguuuacGGCAUUAAGGAUGACGUCAGGUCUUUAUGAUCUAAAUGUUUUGGGCUACUUAUGCGCUACAAUAUUUUACCGAGCCAAACAauguuuggcucauacaaagagacuuauuuGAAAAGUAAGCUGGAAAGUAAAGGUUCGGAUUGAUCUCUGAAAUuGGGGUCAUGAAGUUGGAUUUAAUAGUAAUCAGAAAGUAGAGCGUUCUGGUGAAUACGGCUCUAGUGUUCGUACAAAUCGCCCGUCACCUUCACCAAGUAAAAAAUCCUGAAGUGUUAAGUCGAauuaauucgauAAAUUAAAGAAAAAAAGUUAAAUAUUCAGGUACGUGUACAAAUGAUUUUAAUUUAUGACUUUAUAUCAAGGAGAAUUUAUAAGGUUGAGGAAGUCGUAACACAGCGAGGGUAUUGGAAAAUGUCCUCGGAUUAAU
..(((((.......))))).((((.(((((..(((((((((.(..(((.(((..(((..(((..............................................................))))))......(((......((((((((.((...(((((((.((((...))))....((.......)).........)))))))..))))))))))(((((..(((..(((.....))))))....)))))..(((....)))))).(((((...........))))).(((.....)))...)))))))).....(.(((...(((((....))))).)))).)).))))))...(((((........((((.....((....)).......)))).)))))..))))))))).....((((.......((((...((((.........................................................................(...............................(.(((((((.(.((((((((..((((......)))).....)))))..))))........((....)).))))))).)........)..))))...))))....((.((((...(...((((.........))))...))))).))..........((((((..((((...........................)))).................................((....................................))..............)))))).)))).(((.....((((....))))....)))........((((.(..(((((.((..((((.((((((((((((.....(((........))).........(((((((.....(((((((((((..((......))..))))..(((.....)))..)))))))..((.((..((((((((.((((.((((.((((....))).......).)))).....(((((.((.(((((((...........)))))))..................................................................................))...)))))..)))).).)))...))))))))....)))))))...)).))))))))))...(((((((....((((..........................................))))...)))))))..(...((((((((.......))))))))...).....))))......(((((((.........)))))))......))...)))))..))).))....((.((((.((((((((..((((((..(((((((.(((((((((..............(((((.((....................................)).)))))...))))))))))))))))..))))))..))))))))..))))..))....((((((((((....)))))))))).......
>OM729623
AAUCUUUUGAUUUUGGGGAAGAGAUAAAGCGAGCGGCACUUAUAAUACAUGCUAAGGgAACGaaaauaugagauggUAGAgaauggaaaucaugaugaaugauuuagauucucggucauuuaaaCGUCCUGCACAGGUGAGUAAUGUUCUGGAACUAACCAAUUAGACGCAAAAGGCGAuAUCCAAAUAUGUGcaaAUAUAGCUAAUUGAUAGGCCGGAAUCGUAUUAGGUAAAGGGAUAAUCUACCAAAGAUGCGUAGCUGAGAAGCCACACUUCCACUGAAAAAGGGGAAGACUCGUAUAGAGGCAGCAGUAGAGAAUUUUGUGCAAUGUAUGAAAGUAUGACACAGAGAUGUCGCACAAGACCGUCAAAUAUACGUGCCAGCAGACGCGGUUAUACGUAAGGUCUAAGUUUUUAUUGGAAAAGGCGUAAAGGGUGUGUAGGCAAucauuaaauuucucgaauuaauucgauguuaugaacuuccaccaaacaaucaaaaggguuugauuguuuggGAGuUAUAAauaauaggaugguacgggguuaaAGGGGUAAAUGGAACUUUUAUGUAGCGGUAGAAUGCUUUAAUAUGAAAUGGAACACUGGAGGCGAAAGCAGUUUACUCGAAuCAAcCUGACGCUGAAACACGAAAGUAGGGGUAGCAAACAGGAUUAGAUACCCUGGUAGUCCUUACUGUAAACUAUGGAUAUUAGAUCACUAgccaaacauuguuuggcugcGUAGCUCgaaaucauaauuaccaacccaguuuCGAaacugGCACgguaaucaugaaguucgaagauguggUCAACAAAAcuuaagAAAAUCCCGCCUGAAGAGUACGAUCGCAAGAUUAAAAUUUAAAACAUUUGGCGGUUCACUAACCAAUUAGAGGAGCGUGUAGUUUAAUUCGAUAGUCCGCGAAGAACCUUACCAAAACUUGAAUAUUUAaaauuAAAGGUUAAauugagauugugucUAAAUGACUAUUAAAUACCGGUAUUGCAUGGCCGUCGUCAGUUUGUGUUGUGAAAGAAAUGGAACGAACUCAACUCUUAgCCGUAAUUACAUUucgaaaucAUAAUUAccaacccaguuucgaaacuggcacgguaaucaugaaguucgaggaguuacgaugaguuuccuuuuuagguuuacGGCAUUAAGGAUGACGUCAGGUCUUUAUGAUCUAAAUGUUUUGGGCUACUUAUGCGCUACAAUAUUUUACCGAGCCAAACAauguuuggcucauacaaagagacuuauuuGAAAAGUAAGCUGGAAAGUAAAGGUUCGGAUUGAUCUCUGAAAUuGGGGUCAUGAAGUUGGAUUUAAUAGUAAUCAGAAAGUAGAGCGUUCUGGUGAAUACGGCUCUAGUGUUCGUACAAAUCGCCCGUCACCUUCACCAAGUAAAAAAUCCUGAAGUGUUAAGUCGAUAAAUUAAAgAAAAAAAGUUAAAUAUUCAGGUACGUGUACAAAUGAuUUGAAUUUAUGACUUUAUAUCAAGGAGAAUUUAUAAGGUUGAGGAAGUCGUAACACAGCGAGGGUAUUGGAAAAUGUCCUCGGAUUAAU
..(((((.......))))).((((.(((((..(((((((((.(..(((.(((..(((..(((..............................................................))))))......(((......((((((((.((...(((((((.((((...))))....((.......)).........)))))))..))))))))))(((((..(((..(((.....))))))....)))))..(((....)))))).(((((...........))))).(((.....)))...)))))))).....(.(((...(((((....))))).)))).)).))))))...(((((........((((.....((....)).......)))).)))))..))))))))).....((((.......((((...((((.........................................................................((..............................(.(((((((.(.((((((((..((((......)))).....)))))..))))........((....)).))))))).).......))..))))...))))....((.((((...(...((((.........))))...))))).))..........((((((..((((...........................))))..........................((...................................))..............)))))).)))).(((.....((((....))))....)))........((((.(..(((((.((..((((.((((((((((((.....(((........))).........(((((((.....(((((((((((..((......))..))))..(((.....)))..)))))))..((.((..((((((((.((((.((((.((((....))).......).)))).....(((((.((.(((((((...........)))))))..........................................................................))...)))))..)))).).)))...))))))))....)))))))...)).))))))))))...(((((((....((((..........................................))))...)))))))..(...((((((((.......))))))))...).....))))......(((((((.........)))))))......))...)))))..))).))....((.((((.((((((((..((((((..(((((((.(((((((((...(((((.((......................................)).)))))..))))))))))))))))..))))))..))))))))..))))..))....((((((((((....)))))))))).......
>OM729610
AAUCUUUUGAUUUUGGGGGAGAUAUAAAGCGAGCGGCACUUAUAAUACAUGCUAGGAAACGaaAUAAGAUAAUAucAAUUUAACGUCCUAUACAGGUGAGUAAUAUUCUGAACUAACCAAUUAGACACAAAAAGUGAuACCCAAAUAUAUGAAUAACUAAUUGAUAGGCCGGAAUUGUAUUAGGUAGAGGGAUAAUCUUACCAAAGAUGCAUAGCUGAGAGGCCACACUCUCAUUGAAAAAAGGGGAGACUCGGAUAGAGGCAGCAGUAGAGAAUUUUGUGCAAUGUAUGAAAGUAUGACACAGAGAUGUCGCAAAAGACCGUCAAAUAUACGUGCCAGCAGACGCGGUUAUACGUAAGGUCUAAGUUUUUAUCCGAAAAGGCGCAAAGGGUGUGUAGGCAAccaucauaccAGAAGGGUAUAcgggguuaAGGGGUAAAUGGAACUUUUAUGUAGCGGUAGAAUGCUUUAAUAUAAAAUGGAACACCAAAGGCGAAAGCAGUUUACUAUUACCUGGCGCUGAGACACGAAAGCAGGGGUAGCAAACAGGAUUAGAUACCCUGGUAGUCCUUGCUGUAAACUAUGGAUAUUAGAUCACAAAUUucuuaaacuuccuuuaccggggaguuugauuaauguGGUCAACAAAAACUUAAUAAAAUCCCGCCUGAAGAGUACGAUCGCAAGAUUAAAAUUCAAAACAUUUGGCGGUUCACUAAACCAAUUAGAGGAGCGUGUAGUUUAAUUCGAUAAUCCGCGAUUAACCUUACCAGAACUUGAAUAUUUAAaauUAAGGAAcaagauuguaucUAAACGAUUAUUAAAUACCGGUAUUGCAUGGCCGUCGUCAGUUUGUGUUGUGAAAGAAAUAGAACGAACCCAACUCUUAACCAUAAUACAUUAGGAAUUAcuuugguuuauGGUAUUAGGAUGACGUCAGGUCUUUAUGAUCUAAAUGUUCUGGGCCACUUAUGCGCUACAAUAUUUUAUACAAAGAGAcuuAUUAUAAGUAAGCUUCAAAGUAAAUAUUCCGAUUGAUCUCUGAAAUGGGUUCAUGAAGUUGGAUUUAAUAGUAAUCAGAAAGUAGAGCGUUCUGGUGAAUACGGCUCUAGUGUUCGUACAAAUCGCCCGUCACCUUCACCAAGUAAAAAAUCCUGAAGUGUUAAGUAUUAAUUAAAGAAAAAAGUAAAAUAUUAAGGCACAAAUACGAAGCAUUUAAUUcAUAGCUUUACAUCACGGAGGAUUUAUAAGGUUAAGGAAGUCGUAACACAGCGAGGGUAUUGGAAAAUGUCCUCGGAUUAAU
..(((((.......))))).((((.(((((..(((((((((.(..(((.(((..(((.(((...((((((......)))))).))))))......(((......(((((((.((...(((((((.(((.....)))....((.......)).....)))))))..)))).)))))(((((..(((..((((....)))))))....)))))..(((....)))))).(((((...........))))).(((.....)))...)))))))).....(.(((...(((((....))))).)))).)).))))))...(((((........((((.....((....)).......)))).)))))..))))))))).....((((.......((((...((((..............(((..............(.(((((((.(.((((((((..((((......)))).....)))))..))))........((....)).))))))).)..)))..))))...))))....((.((((...(...((((.........))))...))))).))..........((((((..((((...........................................))))...((....))....)))))).)))).(((.....((((....))))....)))........((((.(..(((((..((..((((.((((((((((((.....(((........))).........(((((((.....(((((((((((..(...)..))))..(((.....)))..)))))))..((.((..((((((((.((((.((((.((((....))).......).)))).....((((((((.(((((((...)))))))...........))).)))))..)))).).)))...))))))))....)))))))...)).))))))))))...(((((((....((((................))))...)))))))..(...((((((((......))))))))...).....))))......(((((((.........)))))))......))...)))))..))).))....((.((((.((((((((..((((((..(((((((.(((((((((...(((((......................................)))))....))))))))))))))))..))))))..))))))))..))))..))....((((((((((....)))))))))).......
>MF947452
AUUCCUUUGAUUUUGGGGAAGAUAAAAGCAAGCAGCACUUUUAAUACAUGCUAGGGgAACGAACUCGUCCCGAACAGGUGAGUAAAGUUUUGGAACUAACCAGUUGGCACCAGCGAAGCUGGUGAUUGUAAAAUAUUUUAUAGCCAAUUGAUAGGCCAGAAUCGUAUUAGGUacaAGAGAAAAGAUUUCUcuaucuuACCAAAGAUGCGUAGCCGAGGGGCCACACUUCCACUGAAACAAGGGGAAGACUCGCAAAGAGGCAGCAGUAAAGAAUCUUGUGCAAUCUAUGAAAGUAGGACACAGAGAUGUCGCACUUGUAAGGCCGUCAAAUAUACGUGCCAGCAGACGCGGUUAUACGUAAGGCCUAAGUUUUUAUCAGUAAAGGCGUAAAGGGUGUGUAGGCGguuUAGGGGUAAcccguAUAGAGgguuuaaugGGGUAAAUGGAACUCUUAUGUAGCGGUAGAAUGCGUUAAUAUAAACAAGAACCCCAGAGGCGAAAGCAAUUUACUAAUUAAACCUGCGCUGAGACACGAAAGUAAGGUUAGCAAACAGGAUUAGAUACCCUGGUAGUCCUUACUAUAAACUAUGAAUAUUAGAGGUGGUCAACCCCAGAUAACUUGAAGAAAUUCCGCCUGAUGAGUACGAUCGCAAGAUUCAAAUUCAAAAAAUUUGGCGGUUCACUAACCAAUUAGAGGAGCGUGUAGUUUAACUCGAUAAUCCGCGAAUAAUCUUACCAUAGCUUGAAUAUUUUCAUGAAGAUUGGAAAUACCGGUAUUGCAUGGCCGUCGUCAGUUUGUGUUGUGAAAGAAAUAGAACGAACUUAACCCUUAAUGUAAUUUGAAACUUACAAUUUgGAGGAUAACGUCAGGUCUUUAUGAUCCGUAUGUUUUGGGCGACAUAUGCGCUACAAUGUUUUACACAAAGAGGCUGAAGUAAGCUUUAAAGUUAAAUUUCGGAUUGGCCUUUGAAAUAGGGUUAUGAAGUUGGAUUUAAUAGUAAUCGGGGAGUAGUGUGUCCCGGUGAAUAUGGCUCUAGUGUUCGUACAAAUCGCCCGUCACCUCCACCAAGUAAAUAAUUCUAAAAUGUAAAAAAAGAAUAAAAGAAAAAAGCAAUAUAUUCAAUGCCgcCGUUAUAGgCCGAAUCUUuGAAAUCcAGUUUUACACGUUGAAAAAUUUAUAAGGUUGAGGAAGUCGUAACACAGUGAGGGUAUUGGAAGAUGCCCUCGGAUUAAU
..(((((.......))))).(((((((((..(((((((((.(..(((.(((..(((..(((....))))))......(((......((((((((.((...(((((((.((((((...))))))...((.......))......)))))))..))))))))))(((((..(((.....(((((...))))).......)))....)))))..(((....)))))).(((((............))))).(((.....)))...)))))))).....(.(((...(((((....))))).)))).)).)))))).......(((((........((((.....((....)).......)))).)))))..))))))))).....((((.......((((...((((.......(((.......................(((((((.(.((((((((..((((......)))).....)))))..))))........((....)).)))))))......)))..))))...))))....((.((((...(...((((.........))))...))))).))..........((((((..((((.......)))).((....))....)))))).)))).(((.....((((....))))....)))........((((.(..(((((.((..((((.((((((((((((.....(((........))).........(((((((.....(((((((((.....)))))))))..((.((..((((((((.((((.((((.((((....))).......).)))).....(((((.(((((((....)))))))...).))))..)))).).)))...))))))))....)))))))...)).))))))))))...(((((((....((((...........))))...)))))))..(...((((((((......))))))))...).....))))......(((((((.........)))))))......))...)))))..))).))....((.((((.((((((((..((((((..(((..((.((((((....(((((.((..........................................))..)))))....))))))..)))))..))))))..))))))))..))))..))....((((((((((....)))))))))).......
>OZ178476
AAUCUUUUGAUUUUGGGGAAGAGAUAAAGCGAGCGGCACUUAUAAUACAUGCUAAGGgAACGaaaauaugagauggUAGAgaauugaaaucaugaugaaugauuuagauucucggucauuuaaaCGUCCUGCACAGGUGAGUAAUGUUCUGGAACUAACCAAUUAGACGCAAAAGGCGAuAUCCAAAUAUGUGcaaAUAUAGCUAAUUGAUAGGCCGGAAUCGUAUUAGGUAAAGGGAUAAUCUACCAAAGAUGCGUAGCUGAGAAGCCACACUUCCACUGAAAAAGGGGAAGACUCGUAUAGAGGCAGCAGUAGAGAAUUUUGUGCAAUGUAUGAAAGUAUGACACAGAGAUGUCGCACAAGACCGUCAAAUAUACGUGCCAGCAGACGCGGUUAUACGUAAGGUCUAAGUUUUUAUUGGAAAAGGCGUAAAGGGUGUGUAGGCAAucauuaaauuuaucgaauuaauucgauguuaugaacuuccaccaaacaaucaaaaggguuugauuguuuggAAguuauaAauaauaggaugguacgggguuaaAGGGGUAAAUGGAACUUUUAUGUAGCGGUAGAAUGCUUUAAUAUGAAAUGGAACACUGGAGGCGAAAGCAGUUUACUCGAAuCAACcUGACGCUGAAACACGAAAGUAGGGGUAGCAAACAGGAUUAGAUACCCUGGUAGUCCUUACUGUAAACUAUGGAUAUUAGAUCACUAgccaaacauuguuuggcugcGUAGCUCgaaaucauaauuaccaacccaguacgauggUACGAugaaagguaaucauGAACuaaaguucgaagauguggUCAACAAAAcuuaagAAAAUCCCGCCUGAAGAGUACGAUCGCAAGAUUAAAAUUUAAAACAUUUGGCGGUUCACUAACCAAUUAGAGGAGCGUGUAGUUUAAUUCGAUAGUCCGCGAAGAACCUUACCAAAACUUGAAUAUUUAaaauuAAAGGUUAAauugagauugugucUAAAUGACUAUUAAAUACCGGUAUUGCAUGGCCGUCGUCAGUUUGUGUUGUGAAAGAAAUGGAACGAACUCAACUCUUAgCCGUAAUUACAUUucgaaaucAUAAUUAccaacccaguacgaugguacgaugaaagguaaucaugaacuaaaguucgaggaguuacgaugaguuuccuuuuuagguuuacGGCAUUAAGGAUGACGUCAGGUCUUUAUGAUCUAAAUGUUUUGGGCUACUUAUGCGCUACAAUAUUUUACCGAGCCAAACAauguuuggcucauacaaagagacuuauuuGAAAAGUAAGCUGGAAAGUAAAGGUUCGGAUUGAUCUCUGAAAUuGGGGUCAUGAAGUUGGAUUUAAUAGUAAUCAGAAAGUAGAGCGUUCUGGUGAAUACGGCUCUAGUGUUCGUACAAAUCGCCCGUCACCUUCACCAAGUAAAAAAUCCUGAAGUGUUAAGUCGAauuaauucgauAAAUUAAAGAAAAAAAGUUAAAUAUUCAGGUACGUGUACAAAUGAUUUUAAUUUAUGACUUUAUAUCAAGGAGAAUUUAUAAGGUUGAGGAAGUCGUAACACAGCGAGGGUAUUGGAAAAUGUCCUCGGAUUAAU
..(((((.......))))).((((.(((((..(((((((((.(..(((.(((..(((..(((..............................................................))))))......(((......((((((((.((...(((((((.((((...))))....((.......)).........)))))))..))))))))))(((((..(((..(((.....))))))....)))))..(((....)))))).(((((...........))))).(((.....)))...)))))))).....(.(((...(((((....))))).)))).)).))))))...(((((........((((.....((....)).......)))).)))))..))))))))).....((((.......((((...((((.........................................................................(...............................(.(((((((.(.((((((((..((((......)))).....)))))..))))........((....)).))))))).)........)..))))...))))....((.((((...(...((((.........))))...))))).))..........((((((..((((...........................)))).................................((....................................))..............)))))).)))).(((.....((((....))))....)))........((((.(..(((((.((..((((.((((((((((((.....(((........))).........(((((((.....(((((((((((..((......))..))))..(((.....)))..)))))))..((.((..((((((((.((((.((((.((((....))).......).)))).....(((((.((.(((((((...........)))))))..................................................................................))...)))))..)))).).)))...))))))))....)))))))...)).))))))))))...(((((((....((((..........................................))))...)))))))..(...((((((((.......))))))))...).....))))......(((((((.........)))))))......))...)))))..))).))....((.((((.((((((((..((((((..(((((((.(((((((((..............(((((.((....................................)).)))))...))))))))))))))))..))))))..))))))))..))))..))....((((((((((....)))))))))).......
>OM729638
AUUCUUUUGAUUUUGGGGAAGAUUGAAAGCGAGCGGCACUUAUAAAACAUGCUAGGGAaACGaaauACACGAUUAUAGACGUGUuaaucCGUCCCGUACAGGUGAGUAAUAUUCUGGAAUUGAUCAAUUGGACACUAUAAAUAGGGAUAUaAAAAUAUAUacgAACAUAGCCAAUUGAUGGUCCGGAAUCGUAUUAGGGagAAAGGUAAAUUACCUuuuACCGAAGAUGCGUAGUUGAGAGGCCACACUUUCACUGAAAUAUAGGAAGACUCGUAAAGAGGCAGCAGUUGAGAAUCUUGUGCAAUGUAUGAAAGUAUGACACAGAGAUGUCGCAUUUAUAGACCGUCAAAUAUACGUGCCAGCAGACGCGGUUAUACGUAAGGUCUAAGUUUUAAUCGGAAAAGGCGUAAAGGAUGUGUAGAUGAggccuaaauaagggUAGUAAAAguuuaAAAAGCCUAAAUAGAACUUUUAUGUAGCGGUAGAAUGCUUAGAUAUAAAAUGGAAUUCCGAAGGCGAAAGCAAUUUAGAuaaAUAUUAAACUGUUAUUGAGACAUGAAAGUAAGGGGAGCAAACAGGAUUAGAUACCCUGGUAGUCCUUACUGUAAACUAUGAAUAUUAGAUCuuAGucAAUAAGGUCGAUGAAAACUUUAGAAAAUCCCGCCUGAAGAGUACGAUUGUAAGAUUAAAAUUCUAAAAAUUUGGCGGUUCACUAAUCCAAUUAGAGGAGCGUGUAGUUUAAUUUGAUAAUCCACGAUUAACCUUACCCAAACUUGAAUAUUUAAUAUUAAAgacauguacuuguaucUAAAUGAUUAUUAAAUGCCGGUAUUGCAUGGCCGUCGUCAGUUCGUGUUGUGAAAGGAAUAGAACGAACUCAACCCUUAaUCGUAAUUACaGUUaaauaAAUUAuuguuuaCGAUAUUAAGGAUGACGUCAGGUCCUUAUGAUCUAAAUGUUUUGGGCUACAUAUGCGCUACAAUGUUUUAUACAAAGAGACUuuauuuUUUAAGUAAGCUUUAAAGUAAAAaAUUCGGAUUGACCUUUGAAAUAuGGGUCAUGAAGUUGGAUUUAAUAGUAAUCGGAAAUUAGGGUGUUCCGGUGAAUACGGCUCUAGUGUUCGUACAAAUCGCCCGUCAUCUCUACCAAGUAAAUAACCCCGAAGUGUGAAUUUAGAAUUAAAGAAAAAGGCCAAAUAUUUUGAAGGUCGAAGAUUCUUAaAUUUGAGGUUUAUAUCACGGAAAAUUUAUUAGGUUGAGGAAGUCGUAACACAGCGAGGGUAUUGGAAAAUGUCCUCGGAUUAAU
..(((((.......))))).((((.(((((..(((((((((.(..(((.(((..(((..(((.....((((((....))))))......))))))......(((......((((((((.((...(((((((.((((((..))))))...(.(.......)...)......)))))))..))))))))))(((((..(((....(((((...)))))...)))....)))))..(((....)))))).(((.(............)))).(((.....)))...)))))))).....(.(((...(((((....))))).)))).)).))))))......(((((........((((.....((....)).......)))).)))))..))))))))).....((((.......((((...((((................(((............(.(((((((.(.((((((((..((((......)))).....)))))..))))........((....)).)))))))....).....)))..))))...))))....((.((((...(...((((.........))))...))))).))..........((((((..((((...........))))...((....))....)))))).)))).(((.....((((....))))....)))........((((.(..(((((..((..((((.((((((((((((.....(((........))).........(((((((.....((((((.(((...........................))).))))))..((.((..((((((((.((((.((((.((((....))).......).)))).....(((((.((((((((...........))))).......)))...)))))..)))).).)))...))))))))....)))))))...)).))))))))))...(((((((....((((...................))))...)))))).)..(...((((((((......).)))))))...).....))))......(((((((.........)))))))......))...)))))..))).))....((.((((.((((((((..((((((..(((((((.(((((((((...(((((.((.............................)).))).))...))))))))))))))))..))))))..))))))))..))))..))....((((((((((....)))))))))).......
>OM729645
AUUCUUUUGAUUUUGGGGAAGAUUGAAAGCGAGCGGCACUUAUAAAACAUGCUAGGGAaACGaaauACACGAUUAUAGACGUGUugauaCGUCCCGUACAGGUGAGUAAUAUUCUGGAAUUGAUCAAUUGGACACUAUAAAUAGUGAUAUAAAAUAUAUAcgaACAUAGCCAAUUGAUGGGCCGGAAUCGUAUUAGGGagAAAGGUAAAUUACCUuuuACCGAAGAUGCGUAGUUGAGAGGCCACACUUUCACUGAAAUAUAGGAAGACUCGUAAAGAGGCAGCAGUUGAGAAUCUUGUGCAAUGUAUGAAAGUAUGACACAGAGAUGUCGCAUUUAUAGACCGUCAAAUAUACGUGCCAGCAGACGCGGUUAUACGUAAGGUCUAAGUUUUAAUCGGAAAAGGCGUAAAGGAUGUGUAGAUGAggccuaaauaagggUAGUAAAAguuuaAAAAGCCUAAAUAGAACUUUUAUGUAGCGGUAGAAUGCUUAGAUAUAAAAUGGAAUUCCGAAGGCGAAAGCAAUUUAGAuaaAUAUUAAACUGUUAUUGAGACAUGAAAGUAAGGGGAGCAAACAGGAUUAGAUACCCUGGUAGUCCUUACUGUAAACUAUGAAUAUUAGAUCuuAGucAAUAAGGUCGAUGAAAACUUUAGAAAACCCCGCCUGAAGAGUACGAUUGUAAGAUUAAAAUUCUAAAAAUUUGGCGGUUCACUAAUCCAAUUAGAGGAGCGUGUAGUUUAAUUUGAUAAUCCACGAUUAACCUUACCAAAACUUGAAUAUUUAAUAUUAAAgacaugugcuuguaucUAGAUGAUUAUUAAAUACCGGUAUUGCAUGGCCGUCGUCAGUUCGUGUUGUGAAAGGAAUAGAACGAACUCAACCCUUAaUCGUAAUUACaGUUaaauaAAUUAuuguuuaCGAUAUUAAGGAUGACGUCAGGUCCUUAUGAUCUAAAUGUUUUGGGCUACAUAUGCGCUACAAUGUUUUAUACAAAGAGACUUAauuuuuUAAGUAAGCUUUAAAGUAAAAAUUCGGAUUGACCUUUGAAAUAuGGGUCAUGAAGUUGGAUUUAAUAGUAAUCGGAAAUUAGGGUGUUCCGGUGAAUACGGCUCUAGUGUUCGUACAAAUCGCCCGUCAUCUCUACCAAGUAAAUAACCCCGAAGUGUGAAUUUAGAAUUUAAGAAAAAGGCUAAAUAUUUUGAAGGUCGAAGAuUCUUAAAUUUGAGGUUUAUAUCACGGAAAAUUUAUUAGGUUGAGGAAGUCGUAACACAGCGAGGGUAUUGGAAAAUGUCCUCGGAUUAAU
..(((((.......))))).((((.(((((..(((((((((.(..(((.(((..(((..(((.....((((((....))))))......))))))......(((......((((((((.((...(((((((.((((((..))))))...((.......)).........)))))))..))))))))))(((((..(((....(((((...)))))...)))....)))))..(((....)))))).(((.(............)))).(((.....)))...)))))))).....(.(((...(((((....))))).)))).)).))))))......(((((........((((.....((....)).......)))).)))))..))))))))).....((((.......((((...((((................(((............(.(((((((.(.((((((((..((((......)))).....)))))..))))........((....)).)))))))....).....)))..))))...))))....((.((((...(...((((.........))))...))))).))..........((((((..((((...........))))...((....))....)))))).)))).(((.....((((....))))....)))........((((.(..(((((..((..((((.((((((((((((.....(((........))).........(((((((.....((((((.(((...........................))).))))))..((.((..((((((((.((((.((((.((((....))).......).)))).....(((((.((((((((...........))))).......)))...)))))..)))).).)))...))))))))....)))))))...)).))))))))))...(((((((....((((...................))))...)))))))..(...((((((((......).)))))))...).....))))......(((((((.........)))))))......))...)))))..))).))....((.((((.((((((((..((((((..(((((((.(((((((((...(((((.((..............................)).)))))...))))))))))))))))..))))))..))))))))..))))..))....((((((((((....)))))))))).......
>OM729606
AUUCCUUUAAUUUUAGGGAAGAUAUAAAGCGGGCGGUACUUAUAAUACAUGCUAGGGAaACGAGCGUGGUGUCGUCCCAGACAGGUGAGGAAUACUCUGGAACUAACCGAUCGGACGCUAUGAAAGUGAuAUACAAAUAUAugucaggaaugaagccggacuacguucggGUUUAUAGCCGAUUGAUAGGCCGGAGCCGUAUUAGGAAAAGGGUgaAGAaagaaacACCUUACCAAAGAUGCGUAGCUGAGAAGCCACACCUCCACUGAAACAAGGGGAGGACUCGUAUGAGGCAGCAGUAGAGAAUCUUGUACAAUAUAUGAAAGUAUGAUACAGAGAUACCGCAUAGAAGGCCGUCCAAUAUACGUGCCAGCAGUCGUGGUUAUACGUAGGGCCUAAGUUUUUAUUAGAAAGGCGUAAAGGGUGUGUAUACGAUaugUGAGUUUUAAUCGGGUAAAUAGAACUUUUAUGUAGCGGUAGAAUGCUCGGAUAUAAAACGGAAGACCAAAAGCGAAAGCAAUUUACUAGUUAAAACUAACGUUGCGACACGAAAGUAGGGGGAACAAACAGGAUUAGAUACCCUGGUAGUCCUUACUGUAAACUAUGAAUAUUAGAUCACGACUccgUGGUCGAGAAAAACUUAAGAAAUUUCCGCCUGAAGAGUACGAUCGCAAGAUUGAAAUCAAAAAAUUUGGCGGUUCACUAAACCAAUUAGAGGAGCGUGUGGUUUAAUUUGAUAAUCCGCGAUUAACCUUACCAAAACUUGAAUAUUUAAAAUUUUAAUAuaaugguagaagccaugaauggccuaugcuauuaacccgaacguAGUUCggguuuaccaaacuacguuaccaaacguaguuugguaacguaguuuggugauuuuguguauaaaugacuaUaAAAUACAGGUAUUGCAUGGCCGUCGUCAGUUUGUGUUGUGAAAGAAUUAGAACAAACUCAGCCCUUAACUAUAAUUCUcGUUaaaccugaacuacguucagguucauggccgGGAAGUAcccaaacuacguuuggguacuucccggccagguuuauGGUGUUAAGGAUGACGUCAGGUCCUUAUGAUCCUAAUGUUUUGGGCGACAUAUGCGCUACAAUAUCUUAUACAAAAAGAcuuaucAAAAAAAGUAAGCUUUAAAGUAAAUUUUCGGAUUGACUUUUGAAAUUUAGUCAUGAAGUUGGAUUUAAUAGUAAUCAGAGAGUAGAGCGUUCUGGUGAAUAUGGCUCUAGUGUUCGUACAAAUCGCCCGUCACUUCUACUAAGUAAAUGCUCUGAAAGUGCCAAGUGAgAAUUGAAggUAAAGGAUCCACUucuugggccaaccUAAGGAUCAUACUCUUUAAUGGCCGUAGUUUGgcUUCGUUGUAGCUUUGUAUCUAGGAAAAUUUAUAAGGUUGAAGAAGUCGUAACACAGCGAGGGUAUUGGAAAAUGUUCUCGGAUUAAU
..(((((.......)))))..(((.(((((..(((((((((.(..(((.(((..(((..(((.(((...)))))))))......(((......((((((((.((...(((((((.((((.....))))....((....................................))......)))))))..))))))))))(((((..(((..(((((............))))))))....)))))..(((....)))))).(((((............))))).(((....)))...)))))))).....(.(((...(((((....))))).)))).)).)))))).....(((((........((((.....((....)).......)))).)))))..)))))))).....((((.......((((...((((.......(((......(.(((((((.(.((((((((..((((......)))).....)))))..))))........((....)).))))))).).....)))..))))...))))....((.((((...(...((((.........))))...))))).))..........((((((..((((..........))))...((....))....)))))).))))..((.....((((....))))....))........((((.(..(((((..((..((((.((((((((((((.....(((........))).........(((((((.....((((((.(((....................................................))).......................................................................).)))))..((.((..((((((((.((((.((((.((((....))).......).)))).....((((((((.(((((((..................................))))))).....................................)))..)))))..)))).).)))...))))))))....)))))))...)).))))))))))...(((((((....((((...................))))...)))))))..(...((((((((......))))))))...).....))))......(((((((.........)))))))......))...)))))..))).))....((.((((.((((((((..((((((..(((((((.(((((((((....(((((...((....................................................))...)))))...))))))))))))))))..))))))..))))))))..))))..))....((((((((((....)))))))))).......
>OM729653
AUUCUCUUUCUUUUUGGGAAAAUAGAAAGCGGGCGGUACUUAUAAUACAUGCUAGGGAaACGAGCACGGUAUcGUCCCAGACAGGUGAGGAAUACUCUGGAACCAACCAAUCGGACACUAUGAAAGUGAUGCuGAAAUAUAUGUUUAGCCGCUAGAUGGGCCGGAGUCGUAUUAGGAAGGGGUGaAGAaagaaaCACCUUaCCAAAGAUGCGUAGCUGAGAAGCCACACCACCACUGAAACAAGGGGAGGACUCGUAUGAGGCAGCAGUAGAGGAUAUUGUACAAUAUAUGAAAGUAUGAUACAAAGAUACCGCACAGAAGGCGAUCAAAUAUGUGUGCCAGCGGCUGUGGUGAUACGUUGCGCCUAAGUUUUUAUCUAAAGGCGUAAAGGGUGUGUAGACGAUcuccAGGAUGUUAAUCGGGUAAAUAGAACUUUUAUGUAGCGGUAGAAUGCUCAAAUAUAAAACGGAAUACCAAAAGCGAAAGCAAUUUACUAguuaacccGAAcgggccguuuggguucAUUAACGUUGAGACACGAAAGUAGGGGGAACAAACAGGAUUAGAUACCCUGGUAGUCCUUACUGUAAACUAUGAAUAUUAGACCAcggggGCCGUGGUCGAGAAAAACUUAAGAAUUUUCCGCCGGGAAGUACGAUCGGAAGAUUAAAAACAAAAAAUUUGGCGGUUCACUAAACCAAUUAGAGGAGCGUGUGGUUUAAUUCGAUAAUCCGCGAUUAACCUUACCAAAAUUUGAAUAUUUUuuuAUAAccuGCGUAUAAACGACUAUaAAAAUACAGGUAUUGCAUGGCCGUCGUCAGUUUGUGUUGUGAAAGAACUAGAACAAACUCAGCCCUUAACUAUAACCCCGgccaaucuuugauaacccgaacauaguucgggucauggccaaguuUUGGGUUUAUGGCAUUAAGGACGACGUCAGGUCCUUAUGAUCCUAAUGUUUUGGGCUACAUAUGCGCUACAAUAUUUUAUACAAAAAGACUuauccGAAAAGUAAGCUUUAAAGUAAAUUUACGGAUUGACCUCUGAAAUUAAGUCAUGAAGUUGGAUUUAAUAGUAAUCAGAAAGUAGAGCGCUCUGGUGAAUAUGGCUCUAGUGUUCGUACAAAUCGCCCGUCACUUUUACUAAGUAAAUGAUCUUUAAGUGCUAAGUGAAAAUGUAAGUGCCAAAcggccaucggcugAUUGCCCGCUAUGUUUggCUUUCAagguaagggaUaaaccggcgucgggUAUCAUGCUCUUgGCAUUGUAGCUUUGUACCCCGGAAAAUUUAUAAGGUUAAAGAAGUCGUAACACAGCGAGGGUAUUGGAAAAUGUCCUCGGAUUAAC
..(((((.......))))).((((.(((((..(((((((((.(..(((.(((..(((..(((.((...)).).)))))......(((......((((((((.((...(((((((.((((.....))))...(.(.......)).....)))))))..))))))))))(((((..(((..(((((..........)))))).))....)))))..(((....)))))).(((((............))))).(((....)))...)))))))).....(.(((...(((((....))))).)))).)).)))))).....(((((........((((.....((....)).......)))).)))))..)))))))))....(((.......((((...((((........(((......(.(((((((.(.((((((((..((((......)))).....)))))..))))........((....)).))))))).........)..................)))..))))...))))....((.((((...(...((((.........))))...))))).))..........((((((..((((...........))))...((....))....)))))).)))..(......((((....)))).....)........((((.(..(((((..((..((((.((((((((((((.....(((........))).........(((((((.....((((((....(((...............)))..))))))..((.((..((((((((.((((.((((.((((....))).......).)))).....((((((((.(((((((................................................))))))))))...)))))..)))).).)))...))))))))....)))))))...)).))))))))))...(((((((....((((..................))))...)))))))..(...((((((((......))))))))...).....))))......(((((((.........)))))))......))...)))))..))).))....((.((((.((((((((..((((((..(((((((.(((((((((...(((((.((............................................................................)).).))))...))))))))))))))))..))))))..))))))))..))))..))....((((((((((....)))))))))).......
>OM729628
AUUCCUUUAAUUUUAGGGAAGAUAUAAAGCGAGCGGUACUUAUAAUACAUGCUAGGGAAaCGAACACaUAUagggAUAUAgGUUAAUGcgUCCCAUACAGGUGAGUAAGAUUCCGGAACCAACCUAUCGGACACUAUGAAUAGUGAuaucccgguuggggguggguuugggauuccacacaaacggccuuggcuuggguguguggaAUUAacccaccccgaaucgggAAAUAUGuggcagggauuccacacaaacaaguuuguguggaaucccuaacgggaauaauaugaaUAUUAccaaucaauagCCGAUUGAUGGGCCGGAAGCGUAUUAGGUAGAAAGGGGUauaaaagacCCUUUACCUAAGAUGCGUAGCUGAGAGGCCACACUUCCACUGAAACAAGGGGGAGACUCGUACGAGGCAGCAGUAGAGAAUCUUGUACAAUAUAUGAAAGUAUGAUACAGAAAUACCGCAGAGAGGGCCGUCCAAUAUACGUGCCAGCAGUCGUGGUUAUACGUAGGGCUCGAGUUUUUAUUAGAAAGGCGUAAAGGGUGUGUAGGCGGugugaucgguggcauuuuaauccuagauuaaaaugcuaccaauauauauuccaacggaauauauaucgguuacgcccgauuaccgcGAGUUUAAAUAGGGUAAAUAGAACUUUUAUGUAGCGGUAGAAUGCUUUAAGAUAGAAUGGAAUACCAAAAGCGAAAGCAAUUUGUUAGUUUAAACUGACGCUGAGACACGAAAGUAGGGGAAACAAACAGGAUUAGAUACCCUGGUAGUCCUUACUGUAAACUAUGAAUGCUAGAUCacaguuugguugggauuAGGAAUAuucgguuuuccuaacccccguGGUCGACGAAAAUUUAAGAAAUUUCCGCCUGAAGAGUACGAUCGCAAGAUUAAAAUCAAAAAAUUUGGCGGUUCACUAAACCAAUUAGAGGAGCGUGUAGUUUAAUUCGAUAAUCCGCGAUUAACCUUACCAAAACUAGAAAGUUUUAAAUUAAAaccugaggccugcaauugauauuacuaggcucggguuuuguAUAAAUGACUAUAAAAUACAGGUAUUGCAUGGCCGUCGUCAGUUUGUGUUGUGAAAGAAUUAGAACAAACUCAACCCUUAaUUGucGGAGUCGGgGUAaauauuccCCGAUUCucggCGGGUUUAAGGAUGACGUCAGGUCCUUAUGAUCCUAAUGUUUUGGGCUACAUAUGCGCUACAGUGUGUUAUACAAAAAGAcuuauUUGAAAAAGAAGCUUUAAAAUAACUUUCGGACUAACUUUUGAAAUCAAGUUAUGAAGUUGGAUUUAAUAGUAAUCGGAGAGUAGAGCGCUCUGGUGAAUAUGGCUCUAGUGUUCGUACAAAUCGCCCGUCACUUCUACUAAGUAGAUAAUCUUAAAGUUUCAAGUGAAAAUUCAAACGAAAGAGUUGAAUAUUAUGUCCCGGUUGUAAUGCUUGUGGUUGGAUUGUAGCUUGGUAUUACGGAAAGUUUGUAAGGUUGAAGAAGUCGUAACACAGCGAGGGUAUUGGAAAAUGUCCUCGGAUUAAU
..(((((.......)))))..(((.(((((..(((((((((.(..(((.(((..(((.(.((.((((.((........)).)))).))..))))......(((......((((((((.((...(((((((.((((((..))))))...............................................................((.................................................................................))..............)))))))..))))))))))(((((..(((..(((((............))))))))....)))))..(((....)))))).(((((............))))).(((....)))...)))))))).....(.(((...(((((....))))).)))).)).)))))).....(((((........((((.....((....)).......)))).)))))..)))))))).....((((.......((((...((((........................................................................................(((........(((((((.(.((((((((..((((......)))).....)))))..))))........((....)).))))))).......)))..))))...))))....((.((((...(...((((.........))))...))))).))..........((......((((.............................................))))...((....))........)).))))..((.....((((....))))....))........((((.(..(((((..((..((((.((((((((((((.....(((........))).........(((((((.....((((((.(((.....................................................))).))))))..((.((..((((((((.((((.((((.((((....))).......).)))).....(((((.(((...(((((((............)))))))....)))...)))))..)))).).)))...))))))))....)))))))...)).))))))))))....((((((....((((..................))))...))))))..(...((((((((......))))))))...).....))))......(((((((.........)))))))......))...)))))..))).))....((.((((.((((((((..((((((..(((((((.(((((((((...(((((.((......................................)).)))))...))))))))))))))))..))))))..))))))))..))))..))....((((((((((....)))))))))).......
>OM729637
AUUCCUUUAAUUUUAGGGAAGAUAUAAAGCGAGCGGUACUUAUAAUACAUGCUAGGGAaACGaacacaUAUAGGGaUAUGgaauUCCUAUAgguuaaugCGUCCCAUACAGGUGAGUAAGAUUCUGGAACCAACCUAUCGGACGCUAUGAAUAGUGAuaucgguugggauuccacaccuucgguguggguccccguuauuccuggaacaggaauacucuaaucgguAAAUAUAUAAAUAGCCGAUUGAUGGGCCGGAAGCGUAUUAGGUAGAAAGGGGAuaaagacACUUUGCCUAAGAUGCGUAGCUGAGAGGCCACACUUCCACUGAAACAAGGGGGAGACUCGUAUGAGGCAGCAGUAGAGAAUCUUGUACAAUAUAUGAAAGUAUGAUACAGAAAUAUCGCAGAGAGGGCCGUCCAAUAUACGUGCCAGCAGUCGUGGUUAUACGUAGGGCUCGAGUUUUUAUUAGAAAGGCGUAAAGGGUGUGUAGGCGGugcgaucgggccgguugcugUGAGUUUGAAUAGGGUAAAUAGAACCUUUAUGUAGCGGUAGAAUGCUUUAAGAUAGAGUGGAAUACCAAAAGCGAAAGCAAUUUACUAGUUUAAACUGACGCUGAGACACGAAAGUAGGGGAAACAAACAGGAUUAGAUACCCUGGUAGUCCUUACCGUAAACUAUGAGUGUUAGACCACAAcuugGUUGGUCGACGAAAAUUUAAGAAAUUUCCGCCUGAAGAGUACGAUCGCAAGAUUAAAAUCAAAAAAUUUGGCGGUUCACUAAACCAAUUAGAGGAGCGUGUAGUUUAAUUCGAUAAUCCGCGAUUAACCUUACCAAAACUAGAAAGUUUUAAAUUAAAcccugagacuugcaauugcuaggcucgguguugcguAUAAAUGACUAUAAAAUACAGGUAUUGCAUGGCCGUCGUCAGUUUGUGUUGUGAAAGAAUUAGAACAAACUCAACCCUUAAUUgucGGAGUCGGGAUauauauucCCGAUUCuuagcgGGUUAAGGACGACGUCAGGUCCUUAUGAUCCUAAUGUUUUGGGCGAGAUAUGCGCUACAAUAUGUUAUACAAAAAGAGUuauucGAGAAAGAAGCUUUAAAAUAACUUUCGGAUUAGCUUUUGAAAUAAAGUUAUGAAGUUGGAUUUAAUAGUAAUCAGAGAGUAGAGCGCUCUGGUGAAUAUGGCUCUAGUGUUCGUACAAAUCGCCCGUCACUUCUACUAAGUAGAUAAUCUUAAAGUUCCAAGUGAAAAUUCAaACGAAAGAGUUGAAUAUUAUGUCUCGGCUGGAAUgCUUACGGuUGGGUUGUAGCUUGGUAUUACGGAAAGUUUGUGAGGUUGAAGAAGUCGUAACACAGCGAGGGUAUUGGAAAAUGUCCUCGGAUUAAU
..(((((.......)))))..(((.(((((..(((((((((.(..(((.(((..(((..(((.......((((((.........)))))).........))))))......(((......((((((((.((...(((((((.((((((..))))))....................................................................................)))))))..))))))))))(((((..(((..(((((..........))))))))....)))))..(((....)))))).(((((............))))).(((....)))...)))))))).....(.(((...(((((....))))).)))).)).)))))).....(((((........((((.....((....)).......)))).)))))..)))))))).....((((.......((((...((((.......................(((........(((((((.(.((((((((..((((......)))).....)))))..))))........((....)).))))))).......)))..))))...))))....((.((((...(...((((.........))))...))))).))..........((((((..((((...........))))...((....))....)))))).))))..((.....((((....))))....))........((((.(..(((((..((..((((.((((((((((((.....(((........))).........(((((((.....((((((.(((................................................))).))))))..((.((..((((((((.((((.((((.((((....))).......).)))).....(((((.......(((((((...........))))))).........)))))..)))).).)))...))))))))....)))))))...)).))))))))))...(.(((((....((((..................))))...))))))..(...((((((((......))))))))...).....))))......(((((((.........)))))))......))...)))))..))).))....((.((((.((((((((..((((((..(((((((.(((((((((...(((((..((....................................))..)))))...))))))))))))))))..))))))..))))))))..))))..))....((((((((((....)))))))))).......
>OM729647
AAUCUUUUGAUUUUGGGGAAGAUAUAAAGCAAGCGGCACUUAUAAUACAUGCUAGGGAaACGUCAUGAAGUAACAUGACGUCCCCCACAGGUGAGUAAUGUUCUGGAAUCUACCAAUUGGACACUAAAAAUAGUGCGGAAAUAUGUGAAUAGCCAAAUGAUGAGCCGGAAUCGUAUUAGGUAUUGAUCACCAAAGAUGCGUAGCUGAAAGGCCACACUUCCACUGAAACAAGGGGAAGACUCAACAGAGGCAGCAGUAGAGAAAUUUGUGCAAUGUAUGAAAGUAUGACACAGAGAUGUUGCAUAUGUCCGUCAAAUAUACGUGCCAGCAGACGCGGUUAUACGUAAGGUCAAAGUUUUUAUCGAAAAAGGCGUAAAGGGUGUGUAGGCAcauUAUGAGUUUUGAGGGGGUAAAUGGUACUUUUAUGUAGCGGUAAAAUGCUUUAAUAUAAAAUGGAACACCGAAGGCAAAAGCAAUUUACUAAUUAAAACUGGCGCUGAGACACGAAAGUAGGGGGAGCAAACAGGAUUAGAUACCCUGGUAGUCCUUACUGUAAACUAAGAUUUUUAgauccAGCAAUAaauaaguugcggcaggauuaauauaGAUCcuguuaauauuucgaaaAAACAAGAAAAUUCCGCCUGAAGAGUACGAUCGCAAGAUUAAAAUUCAAAAAAUUUGGCGGUUCACUAAACCAAUUAGAGGAGCGUGUAGUUUAAUUCGAUAAUCCGCGAUUAACCUUACCAAAACUUGAAUAUACCUAAGUUAAAUGACGAAAUACAGGUAUUGCAUGGCCGUCGUCAGUUCGUGUUGUGAAAGAAAUAGAACGAACUCAAUCCUUAGAUucGGAAUUAUuuGAGaaAUAAUUCcggAUCAGuUUAAGGAUGACGUCAGGUCCUUAUGAUCCUAAUGUUUUGGGCAAUAUAUGCGCUACAAUCUUUUAUACAAAUAAUUAAAAAGUAAAAGGUCGGAUUGGUCCCUGAAAUGGGCAAUGAAGUUGGAUUUAAUAGUAAUCGGAAAGUAGAGCGUUCCGGUGAAUAUGGCUCUAGUGUUCGUACAAAUCGCCCGUCACCUCUACCAAGUAAAUAAUCCCAAAGUGUAAAAUAAUUGAAGGAAAAAGGGACUAAAUAUGUUUAGGUCUAACUCUUUAUGACGAUUUUUAUAUCACGGAUAUUUUAUAAGGUUGAGGAAGUCGUAACACAGUGAGGGUAUUGGAAAAUGUCCUCGGAUUAAU
..(((((.......))))).((((.(((((..(((((((((.(..(((.(((..(((..(((.((((......)))).))))))......(((......((((((((.((...(((((((.(((((....)))))..(.......)......)))))))..))))))))))(((((..(((.......)))....)))))..(((....)))))).(((((............))))).(((....)))...)))))))).....(.(((...(((((....))))).)))).)).))))))...(((((........((((.....((....)).......)))).)))))..))))))))).....((((.......((((...((((.......(((........(((((((.(.((((((((..((((......)))).....)))))..))))........((....)).))))))).......)))..))))...))))....((.((((...(...((((.........))))...))))).))..........((((((....................................................................)))))).)))).(((.....((((....))))....)))........((((.(..(((((..((..((((.((((((((((((.....(((........))).........(((((((.....((((((.............))))))..((.((..((((((((.((((.((((.((((....))).......).)))).....((((((((...(((((((.......)))))))...)))....)))))..)))).).)))...))))))))....)))))))...)).))))))))))...(((((((...............)))))))..(...((((.(((......)))))))...).....))))......(((((((.........)))))))......))...)))))..))).))....((.((((.((((((((..((((((..(((((((.(((((((...(((((.((.............................)).))))).....))))))))))))))..))))))..))))))))..))))..))....((((((((((....)))))))))).......
>OM729656
UUUCUUUUGAUUUUGGGGAAGAUAUAAAGCGAGCGGCACUUAUAAUCCAUGCUCGgGGAACGgAACAUAggUUAAugauguGUGUGUAUGUCCCGUAUAGGUGAGUAAUAUUCUGGAAUUAACCAAUUGGACACUAUAAAUAGUGGAuaaaguuuuuaCUAAAAUAUAUGcgaACAUAGCCAAUUGAUGGGCCAGAAUCGUAUUAGGUAAAAGGGgaaUAAaaucUUUUUGCCAAAGAUGCGUAGUUGAGAAGCCACACUUCGACUGAAACAAGGGGAAGCCUCGUAUAGAGGCAGCAGCAGAGAAUCUUAUGCAAUGUAUGAAAGUAUGACAUAGAGAUGUCGCAUUAAUAGACUGUUAAAUUAACGUGCCAGCAGAUGCGGCGAUACGUAAGGUCUAAGUUUUUAUCAUAAAAGGCGUAAAGGGUGUGUAGGCAAgauuaucgagggaugUGAGUuUAAAAGAGGUAAAUGGAACUUUUAUGUAGCAGUAGAAUGCUUUAAUAUAAAAUGGAAUACUGAAGGCGAAAGGAAUUUACUAAUUAAAACUGGCGCUGAGACACGAAAGUAAGGGGAGCAAGCAGGAUUAGAUACCCUGGUAGUCCUUACUGUGAACUAUAAAUAUUAGAUCaCGAUAUAuuauuauguGGUCAAGGAAAACUUAAGAAAAUCUCGCCUGAGUAAUAUGAUCGCAAGAUUAAAAUAUAAAAAAUUUGGCGGUUCACUAAACUAAUUAGAGGAGCGUGUAGUUUAAUUCGAUAAUUCGCGAUUAACCUUACCAAAACUUGAAUAUUUAaaauuAAAGGGAAucucgcguAUAUAUGACUAUUUAAUACAGGUAUUGCAUGGCCGUCGUCAGUUCGUGUUGUGAAAGAAAUAGAACGAACUUAACCCUUAAUCGUAAUUGCUagacaacCUAAUUAgggaccuaauucggcuuagacuuuguauuuuuauGAUAUAAAGGAUGACGUCUGGUCCUCAUGAUCCUAAUGUUUUGGGCUAUAUAUGCGCUACAAUUUUUUAUACAAAGAGUUAuucgauuuGUAAGGUAAACUUUAAAGUAAAACCCCGGAUUGAUCCUUGAAAUuAGGGUCAUGAAGUUGGAUUUAAUAGUAAUCGGAAAGUAGUGCGUUCCGGUGAAUAUAGCUCUAGUGUUCGUACAAAUCGCCCGUCCCCUCGACUAAGUAAAUAAUCCUAAAGUGUUUGGCUAAAAUCGAAGAAAAGGAUGGAAUAUUUUAUAUGGUUAAUUCUUGCUUUAAUuuAAUAGCuUAAAUAUAAUGGAGGUUUUAUAAGGUUGAAGAAGUCGUAACACAGCGAGGGUAUUGGAAAAUGGCCUCGGAUUAAU
..(((((.......))))).((((.(((((..(((((((((.(..(((.(((..(.((.(((..(((((.............))))).))))))......(((......((((((((.((...(((((((.((((((..))))))..............((.......)).........)))))))..))))))))))(((((..(((..(((((..........))))))))....)))))..(((....)))))).(((((............))))).(((.....)))...)))))))).....(.(((...(((((....))))).)))).)).))))))......(((((........((((.....((....)).......)))).)))))..))))))))).....((((.......((((...((((..................(((........(((((((.(.((((((((..((((......)))).....)))))..))))........((....)).))))))).......)))..))))...))))....((.((((...(...((((.........))))...))))).))..........((((((..((((.................))))...((....))....)))))).)))).(((.....((((....))))....)))........((((.(..(((((..((..((((.((((((((((((.....(((........))).........(((((((.....((((((......(((....................))).))))))..((.((..((((((((.((((.((((.((((....))).......).)))).....((((((((.(((((............)))))..................................)))..)))))..)))).).)))...))))))))....)))))))...)).))))))))))...(((((((....((((.....................))))...)))))))..(...((((((((.......))))))))...).....))))......(((((((.........)))))))......))...)))))..))).))....((.((((.((((((((..((((((..(((((((.(((((((((...(((.((....................................)).))).....))).)))))))))))))..))))))..))))))))..))))..))....((((((((((....)))))))))).......
>EU237478
AUUCCUUUGAUUCUGGGGAAGAUAGAAAGCACGCGGCACUUAUAAUACAUGCUAGGGGUGAUAUUUGGUUUUAUUUCAUCCCGUACAGGUGAGUAAUAUUCCGGAAUGAGCACCGGCAUUAGCCGGUAUCAGCCGGAAUUGUAUUAGGUAGAAGGUUUUgauaagagcagACCUUGCCGAAGAUGCAUAGCCGAAUGGCCACAUUUCCACUGAAAUAAGGGGGAGACUCGUUUAGAGGCAGCAGUAGAGAAUUUUGUGCAAUGUAUGAAAGUAUGACACAGAGAUGUCGCAUUUUGGACUGUCUAAUAUACGUGCCAGCAGACGCGGUUAUACGUAAAGUCCUAGUUUUUAUUGAGAaaAAGGCGUAAAGGGUGUGUAGGUGUGUuuguuaGGGUUGAAAGGAGGUAAGCAGAACUUUUAUGUAGCGGUAGAAUGCUUUGAUAUAAAAUGGAAUUCCAGAGGCGAAGGCGGCUUACCAAUUUAGACCGUCGCUGAGACACGAAAGUGUGGGGAGCUAACAGGAUUAGAUACCCUGGUCGUCCACACUGUAAACUAUGAAUAUaAAAAUGGUGGGGCGUUUAagccCUAUUAUUAAUCCAAAAcugauuaUUAUUCCGCCUGAAGAUUACGAUUGCAAGAUUAAAACUCAAAGAAUUUGGCGGUUCACUAUUCCAAUUAGAGGAGCGUGUAGUUUAAUUCGAUAAUCCGCGAAAAACCUUACCAAGACUAGAAUAUUUAAUAUUACAAgaagguugguguuAAAAUAACUAUUAAAUACAGGUAUUGCAUGGCNGUCGUNAGUUUGUGUUGUGAGAUGAACUAAACUAACUUAGCCCUUAgAUUAAUAUGAAAAUAUUAguaUAUAAAAAGGAUGACGUCAAGCCCUUAUGAUCCCUAUGUUUUGGGCUAUAUAUGCGCUACUUUUUUUUAUACAAAGAGUCUAAUAGGAAGCUUUAAAGUAAAAUUUCGGAUAGAUGAUUGUAAGAUCGUCUUGAAGUUGGAUUUAAUAGUAAUCGAAAAGUAGAGCGUUUCGGUGAAUAUGGCUCUAGUGUUCGUACAAAUCGCCCGUCAACUCUGCUGAAUAAUAGACUCCUAAaGUACCGGCCACCUUCAGGUGGCCGGUAUAACGGUUAUAAUAUGAAGUUGAGUAAGUCGUAACACAGCGAGGCCAUCGGAAGAUGGCCUCGGAUUCAU
..(((((.......))))).((((.(((((..(((((((((.(..(((.(((..((((.((((((....)))))).)..)))......(((......((((((((.((...(((((......)))))..))))))))))(((((..(((..(((((..............))))))))....)))))..(((....)))))).(((((............))))).(((.....)))...)))))))).....(.(((...(((((....))))).)))).)).)))))).....(((((........((((.....((....)).......)))).)))))..))))))))).......((((.......((((...((((..........(((........(((((((.(.((((((((..((((......)))).....)))))..))))........((....)).))))))).......)))..))))...))))....((.((((...(...((((.........))))...))))).))..........((((((...((((......)))).......((....))...............)))))).)))).(((.....((((....))))....)))........((((.(..(((((..((..((((.((((((((((((.....(((........))).........(((((((.....(((((((((...(((.....)))..((((...)))))))))))))..((.((..((((((((.((((.((((.((((....))).......).)))).....((((..(.((((((....)))))).....)...))))..)))).).)))...))))))))....)))))))...)).))))))))))...(((((((....((((............))))...)))))))..(...((((((((......))))))))...).....))))......(((((((.........)))))))......))...)))))..))).))....((.((((.((((((((..((((((..(((((((..(((((((((.((..)).))))))))))))))))..))))))..))))))))..))))..))....((((((((((....)))))))))).......
>OZ026571
AUUCCUUUGAUUCUGGGGAAGAUAGAAAGCACGCGGCACUUAUAAUACAUGCUAGGGGUGAUAUUUGGUUUUAUUUCAUCCCGUACAGGUGAGUAAUAUUCCGGAAUGAGCACCGGCAUUAGCCGGUAUCAGCCGGAAUUGUAUUAGGUAGAAGGUUUUgauaagagcagACCUUGCCGAAGAUGCAUAGCCGAAUGGCCACAUUUCCACUGAAAUAAGGGGGAGACUCGUUUAGAGGCAGCAGUAGAGAAUUUUGUGCAAUGUAUGAAAGUAUGACACAGAGAUGUCGCAUUUUGGACUGUCUAAUAUACGUGCCAGCAGACGCGGUUAUACGUAAAGUCCUAGUUUUUAUUGAGAaaAAGGCGUAAAGGGUGUGUAGGUGUGUuuguuaGGGUUGAAAGGAGGUAAGCAGAACUUUUAUGUAGCGGUAGAAUGCUUUGAUAUAAAAUGGAAUUCCAGAGGCGAAGGCGGCUUACCAAUUUAGACCGUCGCUGAGACACGAAAGUGUGGGGAGCUAACAGGAUUAGAUACCCUGGUCGUCCACACUGUAAACUAUGAAUAUaAAAAUGGUGGGGCGUUUAagccCUAUUAUUAAUCCAAAAcugauuaUUAUUCCGCCUGAAGAUUACGAUUGCAAGAUUAAAACUCAAAGAAUUUGGCGGUUCACUAUUCCAAUUAGAGGAGCGUGUAGUUUAAUUCGAUAAUCCGCGAAAAACCUUACCAAAACUAGAAUAUUUAAUAUUACAAgaagguugguguuAAAAUAACUAUUAAAUACAGGUAUUGCAUGGCUGUCGUCAGUUUGUGUUGUGAGAUGAACUAAACUAACUUAGCCCUUAgAUUAAUAUGAAAAUAUUAguaUAUAAAAAGGAUGACGUCAAGCCCUUAUGAUCCCUAUGUUUUGGGCUAUAUAUGCGCUACUUUUUUUUAUACAAAGAGUCUAAUAGGAAGCUUUAAAGUAAAAUUUCGGAUAGAUGAUUGUAAGAUCGUCUUGAAGUUGGAUUUAAUAGUAAUCGAAAAGUAGAGCGUUUCGGUGAAUAUGGCUCUAGUGUUCGUACAAAUCGCCCGUCAACUCUGCUGAAUAAUAGACUCCUAAaGUACCGGCCACCUGAAGGUGGCCGGUAUAACGGUUAUAAUAUGAAGUUGAGUAAGUCGUAACACAGCGAGGCCAUCGGAAGAUGGCCUCGGAUUCAU
..(((((.......))))).((((.(((((..(((((((((.(..(((.(((..((((.((((((....)))))).)..)))......(((......((((((((.((...(((((......)))))..))))))))))(((((..(((..(((((..............))))))))....)))))..(((....)))))).(((((............))))).(((.....)))...)))))))).....(.(((...(((((....))))).)))).)).)))))).....(((((........((((.....((....)).......)))).)))))..))))))))).......((((.......((((...((((..........(((........(((((((.(.((((((((..((((......)))).....)))))..))))........((....)).))))))).......)))..))))...))))....((.((((...(...((((.........))))...))))).))..........((((((...((((......)))).......((....))...............)))))).)))).(((.....((((....))))....)))........((((.(..(((((..((..((((.((((((((((((.....(((........))).........(((((((.....(((((((((...(((.....)))..((((...)))))))))))))..((.((..((((((((.((((.((((.((((....))).......).)))).....((((..(.((((((....)))))).....)...))))..)))).).)))...))))))))....)))))))...)).))))))))))...(((((((....((((............))))...)))))))..(...((((((((......))))))))...).....))))......(((((((.........)))))))......))...)))))..))).))....((.((((.((((((((..((((((..(((((((..(((((((((........))))))))))))))))..))))))..))))))))..))))..))....((((((((((....)))))))))).......
>OM729662
AUUCCUUUGAUUCUGGGGAAGAUAGAAAGCGCGCGGCACUUAUAAUACAUGCUAGGGAUUAUAUAAAUaaagcggggggggcccauccaucggaugggccccccccaccggaggACAauAUUUAUAuuuggcugaauuaUAUCCCGUACAGGUGAGUAAUAUUCUGGAAUGAUACCAAAGAGGCCUAUGGGAGGCUCCGAUCAGCCGGAAUCGUAUUAGGUAGAAGGCcccgauaagagcGGGCCUUGCCGAAGAUGCGUAGCCGAAUGGCCACACUUCCACUGAAACAAGGGGGAGACUCGUUUAGAGGCAGCAGUAGAGAAUUUUGUGCAAUGUAUGAAAGUAUGACACAGAGAUGUCGCAUUAUGGACUGUCUAAUAUACGUGCCAGCAGACGCGGUUAUACGUAAAGUCCUAGUGUUUAUCGAaaAAAAGGCGUAAAGGGUGUGUAGGUGCggauucACGGGUUAAAAGGAGGUAAGCAGAACUUUUAUGUAGCGGUAGAAUGCUUUUAUAUAAAAUGGAAUUCCAGAGGCGAAGGCGGCUUACCAAUUUCGACCGUCGCUGAGACACGAAAGUGUGGGUAGCUAACAGGAUUAGAUACCCUGGUCGUCCACACUGUAAACUAUGAAUAUGGGACAccuAAGGGUGUCCCUCCAAAACUGAUUAUUAUUCCGCCUGAAGAUUACGAUCGCAAGAUUAAAAUUCAAAGAAUUUGGCGGUUCACUAUUCCGAUUAGAGGAGCGUGUAGUUUAAUUCGAUAAUCCGCGAAAAACCUUACCAAAACUAGAAUAUUUAAUAUUACAAcauguugguguuaAAAUAACUAUUAAAUACAGGUAUUGCAUGGCCGUCGUCAGUUCGUGUUGUGAGAUAAAUUGAACGAACUUAGCCCUUAgAUAAUAGUAUGccaccGAUuggauaggaucacccaucccaugCAUCCAAuauUAUAAAAAGGAUGACGUCAGGCCCUUAUGAUCCCUAUGUUUUGGGCUACAUAUGCGCUACUUUUUUUUAUACAAAGAGUAUCAAAUGAAACUUUAAAGUAAAACcauUUCGGAUAGACGGUUGUAAGAUUGUCUUGAAGUUGGAUUUAAUAGUAAUCGAAAAGUAGAGCGUUUCGGUGAAUAUGGCUCUAGUGUUCGUACAAAUCGCCCGUCAACUCUGCCGAAUAAUAGGCCCCCAAAGUGCUUAAUGGAAAUAAACCAAUUCCCCGCUAUUAggugggACUCAGUCCCAUUAAAGCUAUUAGGUAUAACGGUUAUAAUAUGAGGUUGAGUAAGUCGUAACACAGCGAGGCUAUCGGAAGAUGGCCUCGGAUUCAG
..(((((.......))))).((((.(((((..(((((((((.(..(((.(((..(((.(((.((((((...................................................))))))..............))))))......(((......((((((((.((...((...)...((.......))....)..))))))))))(((((..(((..(((((..............))))))))....)))))..(((....)))))).(((((............))))).(((.....)))...)))))))).....(.(((...(((((....))))).)))).)).)))))).....(((((........((((.....((....)).......)))).)))))..))))))))).......((((.......((((...((((..........(((........(((((((.(.((((((((..((((......)))).....)))))..))))........((....)).))))))).......)))..))))...))))....((.((((...(...((((.........))))...))))).))..........((((((.((((..........))))...((....))....)))))).)))).(((.....((((....))))....)))........((((.(..(((((..((..((((.((((((((((((.....(((........))).........(((((((.....(((((((((...(((....)))..((((...)))))))))))))..((.((..((((((((.((((.((((.((((....))).......).)))).....((((..(((.(((((((...............................)))))))...)))...))))..)))).).)))...))))))))....)))))))...)).))))))))))...(((((((....((((............))))...))))))).....(...((((((((......))))))))...).....))))......(((((((.........)))))))......))...)))))..))).))....((.((((.((((((((..((((((..(((((((((...(((((.((....................................)).)))))...))))))).......))..))))))..))))))))..))))..))....((((((((((....)))))))))).......
>HQ606142
AUUCCUUUGAUUCUGGGGAAGAUAGAAAGCGCGCGGCACUUAUAAUACAUGCUAGGGGUGAUAAAUUAUUAAUUUGAuuuUAUCCCGCACAGGUGAGUAAUAUUCUAGAAUGAGCGGCCCUAAGGGGCUAUCAGCUGGAAUUGUAUUAGGUAGAAGGUuUGAuaagggcuuACCUUGCCGAAGAUGCAUAGCCGAAUGGCCACAUUUCCACUGAAACAAGGGGGAGACUCGUUUAGAGGCAGCAGUAAAGAAUUUUGUGCAAUAUAUGAAAGUAUGACACAGAGAUGUCGCAUUUUGGACUGUCUAAUAUACGUGCCAGCAGACGCGGUUAUACGUAAGGUCCUAGUUUUUAUUGggAAAAAGGCGUAAAGGGUGUGUAGGUGuguuauuuaGGGUcAAAAGGAGGUAAGUAGAACUUUUAUGUAGCGGUAGAAUGCUUUGAUAUAAAAUGGAAUUCCAGAGGCGAAGGCGGCUUACCAAUUUAgACCAUCGCUGAGACACGAAAGUGUGGGGAGCUAACAGGAUUAGAUACCCUGGUCGUCCACACUGUAAACAAUGAAUAUUAAAAUggugggguguuugagcccuaUUAUUAAUCCAAAACUGAUUAUUAUUCCGCCUGAAGAUUACGAUUGCAAGAUUAAAACUCAAAGAAUUUGGCGGUUCACUAUUCCAAUUAGAGGAGCGUGUAGUUUAAUUCGAUAAUCCGCGAAUAACCUUACCAAAACUAGAAUAUUUAAUAUUACAAgaaaguugguguuaAAAUAACUAUUUAAUACAGGUAUUGCAUGGCUGUCGUCAGUUUGUGUUGUGAGAUUAAUUAAACGAACUUAACCCUUAgAUAguAAUAUAUAAUUauAGUAUAUgaaaauauUAUAAAAAGGAUGACGUCAAGCCCUUAUGAUCCCUAUGUUUUGGGCCAUAUAUGCGCUACUUUUUUUUAUACAAAGAGUAUAAGAUGAAGCUUUAAAGUAAAAUUUuCGGAUAGAUGAUUGUAAUAUUUUCUUGAAGUUGGAUUUAAUAGUAAUCGAAAAGUAGAGCGUUUCGGUGAAUAUGGCUCUAGUGUUCGUACAAAUCGCCCGUCAACUCUGCCGAAUAAUAGAUUCCCAAAGUGCGCCCGCCUUUAAGGUGGAGUAUAACGGUUAUAAUAUGAGGUUGAGUAAGUCGUAACACAGCGAGGCCACCGGAAGGUGGCCUCGGAUUCAU
..(((((.......))))).((((.(((((..(((((((((.(..(((.(((..((((((.((((((...))))))....))))))......(((......((((((((.((...((((((..))))))..))))))))))(((((..(((..(((((.............))))))))....)))))..(((....)))))).(((((............))))).(((.....)))...)))))))).....(.(((...(((((....))))).)))).)).)))))).....(((((........((((.....((....)).......)))).)))))..))))))))).......((((.......((((...((((..........(((........(((((((.(.((((((((..((((......)))).....)))))..))))........((....)).))))))).......)))..))))...))))....((.((((...(...((((.........))))...))))).))..........((((((..((((......................))))...((....))....)))))).)))).(((.....((((....))))....)))........((((.(..(((((..((..((((.((((((((((((.....(((........))).........(((((((.....(((((((((...(((.....)))..((((...)))))))))))))..((.((..((((((((.((((.((((.((((....))).......).)))).....((((..(((...(((((((.....)))))))........)))...))))..)))).).)))...))))))))....)))))))...)).))))))))))...(((((((....((((............))))...)))))))...(...((((((((......))))))))...).....))))......(((((((.........)))))))......))...)))))..))).))....((.((((.((((((((..((((((..(..((...(((((.(............).)))))...)))..))))))..))))))))..))))..))....((((((((((....)))))))))).......
>MK079946
AUUCCUUUGAUUCUGGGGAAGAUAGAAAGCGCGCGGCACUUAUAAUACAUGCUAGGGUgAUAAAUUAuUCCAUAUUUAUCCCGUACAGGUGAGUAAUAUUCUGGAAUGAGCGGCCCUUAGGGCCAUCAGCUGGAAUUGUAUUAGGUAGAAGGCucgauaaggguGGGCCUUGCCGAAGAUGCAUAGCCUAAUGGCCACAUUUCCACUGAAACAAGGGGGAGACUCGUUUAGAGGCAGCAGUAGAGGAUUUUGUGCAAUGUAUGAAAGUAUGACACAGAGAUGUCGCAUUUUGGACUGUCUAAUAUACGUGCCAGCAGACGCGGUUAUACGUAAGGUCCUAGUUUUUAUUGAGAaaAAGGCGUAAAGGGUGUGUAGGUGUGUuauuaGGGUcAAAAAGAGGUAAGUAGAACUUUUAUGUAGCGGUAGAAUGCUUUGAUAUAAAAUGGAAUUCCAGAGGCGAAGGCGGCUUACCAAUAUugACCGUCGCUGAGACACGAAAGUGUGGGGAGCUAACAGGAUUAGAUACCCUGGUCGUCCACACUGUAAACAAUGAAUAUUAAAUGGUGGGGUUUUUGGcccuauuauuAAUCCAAAAcugAUUAUUAUUCCGCCUGAAGAUUACGAUUGCAAGAUUAAAACUCAAAGAAUUUGGCGGUUCACUAUUCCAAUUAGAGGAGCGUGUAGUUUAAUUCGAUAAUCCGCGAAUAACCUUACCAAAACUAGAAUAUUUAAUAUUACAAgaaagggacuacgggccauaucuggccgguuggagugguguuaAAAUAACUAUUAAAUACAGGUAUUGCAUGGCUGUCGUCAGUUUGUGUUGUGAGAUUAAUUAAACGAACUUAGCCCUUAgAUAGUAAUAUAUAAUUAUAAAAAGGACGACGUCAAGCCCUUAUGAUCCCUAUGUUUUGGGCUAUAUAUGCGCUACUUUUUUUUAUACAAAGAGUAUAAGAUGAAGCUUUAAAGUAAAAUUUuCGGAUAGAUGGUUGUAAGAUUAUCUUGAAGUUGGAUUUAAUAGUAAUCGAAAAGUAGAGCGUUUCGGUGAAUAUGGCUCUAGUGUUCGUACAAAUCGCCCGUCAACUCUGCCGAAUAAUAGAUUCCCAAAGUGCGCCCGCUUUCGGUGGGGUAUAACGGUUAUAAUAUGAGGUUGAGUAAGUCGUAACACAGCGAGGCCACCGGAAGGUGGCCUCGGAUUCAU
..(((((.......))))).((((.(((((..(((((((((.(..(((.(((..(((..(((.((.(.....))).))))))......(((......((((((((.((...((((((.))))))..))))))))))(((((..(((..(((((.............))))))))....)))))..(((....)))))).(((((............))))).(((.....)))...)))))))).....(.(((...(((((....))))).)))).)).)))))).....(((((........((((.....((....)).......)))).)))))..))))))))).......((((.......((((...((((.........(((........(((((((.(.((((((((..((((......)))).....)))))..))))........((....)).))))))).......)))..))))...))))....((.((((...(...((((.........))))...))))).))..........((((((..(((......)))...((.............))...........)))))).)))).(((.....((((....))))....)))........((((.(..(((((..((..((((.((((((((((((.....(((........))).........(((((((.....((((((.(((......................................................))).))))))..((.((..((((((((.((((.((((.((((....))).......).)))).....((((..(...((((.....)))))...))))..)))).).)))...))))))))....)))))))...)).))))))))))...(((((((....((((............))))...)))))))...(...((((((((......))))))))...).....))))......(((((((.........)))))))......))...)))))..))).))....((.((((.((((((((..((((((..(((((...(.(....).....)...)))........))..))))))..))))))))..))))..))....((((((((((....)))))))))).......
>OY720623
AUUCCUUUGAUUCUGGGGAAGAUAGAAAGCGCGCGGCACUUAUAAUACAUGCUAGGGUgAUAAAUUAuUCCAUAUUUAUCCCGUACAGGUGAGUAAUAUUCUGGAAUGAGCGGCCCUUAGGGCCAUCAGCUGGAAUUGUAUUAGGUAGAAGGCucgauaaggguGGGCCUUGCCGAAGAUGCAUAGCCUAAUGGCCACAUUUCCACUGAAACAAGGGGGAGACUCGUUUAGAGGCAGCAGUAGAGGAUUUUGUGCAAUGUAUGAAAGUAUGACACAGAGAUGUCGCAUUUUGGACUGUCUAAUAUACGUGCCAGCAGACGCGGUUAUACGUAAGGUCCUAGUUUUUAUUGAGAaaAAGGCGUAAAGGGUGUGUAGGUGUGUuauuaGGGUcAAAAAGAGGUAAGUAGAACUUUUAUGUAGCGGUAGAAUGCUUUGAUAUAAAAUGGAAUUCCAGAGGCGAAGGCGGCUUACCAAUAUugACCGUCGCUGAGACACGAAAGUGUGGGGAGCUAACAGGAUUAGAUACCCUGGUCGUCCACACUGUAAACAAUGAAUAUUAAAUGGUGGGGUUUUUGGcccuauuauuAAUCCAAAAcugAUUAUUAUUCCGCCUGAAGAUUACGAUUGCAAGAUUAAAACUCAAAGAAUUUGGCGGUUCACUAUUCCAAUUAGAGGAGCGUGUAGUUUAAUUCGAUAAUCCGCGAAUAACCUUACCAAAACUAGAAUAUUUAAUAUUACAAgaaagggacuacgggccauaucuggccgguuggagugguguuaAAAUAACUAUUAAAUACAGGUAUUGCAUGGCUGUCGUCAGUUUGUGUUGUGAGAUUAAUUAAACGAACUUAGCCCUUAgAUAGUAAUAUAUAAUUAUAAAAAGGACGACGUCAAGCCCUUAUGAUCCCUAUGUUUUGGGCUAUAUAUGCGCUACUUUUUUUUAUACAAAGAGUAUAAGAUGAAGCUUUAAAGUAAAAUUUuCGGAUAGAUGGUUGUAAGAUUAUCUUGAAGUUGGAUUUAAUAGUAAUCGAAAAGUAGAGCGUUUCGGUGAAUAUGGCUCUAGUGUUCGUACAAAUCGCCCGUCAACUCUGCCGAAUAAUAGAUUCCCAAAGUGCGCCCGCUUUCGGUGGGGUAUAACGGUUAUAAUAUGAGGUUGAGUAAGUCGUAACACAGCGAGGCCACCGGAAGGUGGCCUCGGAUUCAU
..(((((.......))))).((((.(((((..(((((((((.(..(((.(((..(((..(((.((.(.....))).))))))......(((......((((((((.((...((((((.))))))..))))))))))(((((..(((..(((((.............))))))))....)))))..(((....)))))).(((((............))))).(((.....)))...)))))))).....(.(((...(((((....))))).)))).)).)))))).....(((((........((((.....((....)).......)))).)))))..))))))))).......((((.......((((...((((.........(((........(((((((.(.((((((((..((((......)))).....)))))..))))........((....)).))))))).......)))..))))...))))....((.((((...(...((((.........))))...))))).))..........((((((..(((......)))...((.............))...........)))))).)))).(((.....((((....))))....)))........((((.(..(((((..((..((((.((((((((((((.....(((........))).........(((((((.....((((((.(((......................................................))).))))))..((.((..((((((((.((((.((((.((((....))).......).)))).....((((..(...((((.....)))))...))))..)))).).)))...))))))))....)))))))...)).))))))))))...(((((((....((((............))))...)))))))...(...((((((((......))))))))...).....))))......(((((((.........)))))))......))...)))))..))).))....((.((((.((((((((..((((((..(((((...(.(....).....)...)))........))..))))))..))))))))..))))..))....((((((((((....)))))))))).......
>OM729667
AUUCCUUUGAUUCUGGGGAAGAUAGAAAGCGCGCGGCACUUAUAAUACAUGCUAGGGUgAUAAAUUAuUCCAUAUUUAUCCCGUACAGGUGAGUAAUAUUCUGGAAUGAGCGGCCCUUAGGGCCAUCAGCUGGAAUUGUAUUAGGUAGAAGGCucgauaaggguGGGCCUUGCCGAAGAUGCAUAGCCUAAUGGCCACAUUUCCACUGAAACAAGGGGGAGACUCGUUUAGAGGCAGCAGUAGAGGAUUUUGUGCAAUGUAUGAAAGUAUGACACAGAGAUGUCGCAUUUUGGACUGUCUAAUAUACGUGCCAGCAGACGCGGUUAUACGUAAGGUCCUAGUUUUUAUUGAGAaaAAGGCGUAAAGGGUGUGUAGGUGUGUuauuaGGGUcAAAAAGAGGUAAGUAGAACUUUUAUGUAGCGGUAGAAUGCUUUGAUAUAAAAUGGAAUUCCAGAGGCGAAGGCGGCUUACCAAUAUugACCGUCGCUGAGACACGAAAGUGUGGGGAGCUAACAGGAUUAGAUACCCUGGUCGUCCACACUGUAAACAAUGAAUAUUAAAUGGUGGGGUUUUUGGcccuauuauuAAUCCAAAAcugAUUAUUAUUCCGCCUGAAGAUUACGAUUGCAAGAUUAAAACUCAAAGAAUUUGGCGGUUCACUAUUCCAAUUAGAGGAGCGUGUAGUUUAAUUCGAUAAUCCGCGAAUAACCUUACCAAAACUAGAAUAUUUAAUAUUACAAgaaagggacuacgggccauaucuggccgguuggagugguguuaAAAUAACUAUUAAAUACAGGUAUUGCAUGGCUGUCGUCAGUUUGUGUUGUGAGAUUAAUUAAACGAACUUAGCCCUUAgAUAGUAAUAUAUAAUUAUAAAAAGGACGACGUCAAGCCCUUAUGAUCCCUAUGUUUUGGGCUAUAUAUGCGCUACUUUUUUUUAUACAAAGAGUAUAAGAUGAAGCUUUAAAGUAAAAUUUuCGGAUAGAUGGUUGUAAGAUUAUCUUGAAGUUGGAUUUAAUAGUAAUCGAAAAGUAGAGCGUUUCGGUGAAUAUGGCUCUAGUGUUCGUACAAAUCGCCCGUCAACUCUGCCGAAUAAUAGAUUCCCAAAGUGCGCCCGCUUUCGGUGGGGUAUAACGGUUAUAAUAUGAGGUUGAGUAAGUCGUAACACAGCGAGGCCACCGGAAGGUGGCCUCGGAUUCAU
..(((((.......))))).((((.(((((..(((((((((.(..(((.(((..(((..(((.((.(.....))).))))))......(((......((((((((.((...((((((.))))))..))))))))))(((((..(((..(((((.............))))))))....)))))..(((....)))))).(((((............))))).(((.....)))...)))))))).....(.(((...(((((....))))).)))).)).)))))).....(((((........((((.....((....)).......)))).)))))..))))))))).......((((.......((((...((((.........(((........(((((((.(.((((((((..((((......)))).....)))))..))))........((....)).))))))).......)))..))))...))))....((.((((...(...((((.........))))...))))).))..........((((((..(((......)))...((.............))...........)))))).)))).(((.....((((....))))....)))........((((.(..(((((..((..((((.((((((((((((.....(((........))).........(((((((.....((((((.(((......................................................))).))))))..((.((..((((((((.((((.((((.((((....))).......).)))).....((((..(...((((.....)))))...))))..)))).).)))...))))))))....)))))))...)).))))))))))...(((((((....((((............))))...)))))))...(...((((((((......))))))))...).....))))......(((((((.........)))))))......))...)))))..))).))....((.((((.((((((((..((((((..(((((...(.(....).....)...)))........))..))))))..))))))))..))))..))....((((((((((....)))))))))).......
>EU237483
AUUCCUUUGAUUCUGGGGAAGANAGAAAGCGCGCGGCACUUUuUAAUACAUGCUAGGGGUGAAUUCGUUUAUUUUAUCCCGCACAGGUGAGUAAUACUCUGGAAUGAGCGGCCCGAAGGGGCNAUCAGCUGGAACGGUAUUAGGUAGAAGGCUccgauaagggcGGGCCUUGCCGAAGAUGCCUAGCCGAGUGGCCACAUUUCCACUGGAACACGGGGGAGACUCGUUAAGAGGCAGCAGUAGAGAAUUUUGUGCAAUGUAUGAAAGUAUGACACAGAGAUGUCGCAUUUUGGACUGUCUAAUAUACGUGCCAGCAGACGCGGUUAUACGUAAGGUCCUAGUUUUUAUUGAGAaaAAGGCGUAAAGGGUGUGUAGGUGUgcucAUuaGGGUCAAAAGGGGGUAAGUAGAACUUUUAUGUAGCGGUAGAAUGCUUUGAUAUAAAAGGGAAUUCCAGAGGCGAAGGCGGCUUACCAAAUUAGACUGUCGCUGAGACACGAAAGUGUGGGGAGCUAACAGGAUUAGAUACCCUGGUCGUCCACACUGUAAACUAUGAAUAUUAAAAUGGUCGCUgacuAUUAAUCCCAAACUGAUUAUUAUUCCGCCUGAAGAUUACGAUUGCAAGAUUAAAACUCAAAGAAUUUGGCGGUUCACUAUUCCAAUUAGAGGAGCGUGUAGUUUAAUUCGAUAAUCCGCGAAUAACCUUACCAAAACUAGAAUAUUUAAUAUaAUAAAaauuaucucguauaauucgguguucAAAUAACUAUUAAAUACAGGUAUUGCAUGGCUGUCGUCAGUUUGUGUUGUGAGAUUCAUUAAACGAACUUAACCCUUAGAGGCGGCCCGUUAGGGGCCGCaUCAAAAGGAUGACGUCAAGCCCUUAUGAUCCCUAUGUUUUGGGCUAUAUAUGCGCUACGUUUUUUUAUACAAAGAGUAUUAUAUCAACCUUUAAAGUAAAAUUUuCGGACAGACUGGUGUAAAGUGGUCUUGAAGUUGGAUUUAAUAGUAAUCGAAAAGUAGAGCGUUUCGGUGAAUAUGGCUCUAGUGUUCGUACAAAUCGCCCGUCAACUCUGCCGAAUAGUAGACUCCCAAAGUGCAUCCGCCUGAAGGCGGGGCAUAACGGUUAUAAUGUGAGGUUGAGUAAGUCGUAACACAGCGAGGCCACCGGAAGGUGGCCUCGGAUUCAU
..(((((.......))))).((((.(((((..(((((((((..(..(((.(((..((((((.(....)......))))))......(((......((((((((.((...((((((.))))))...))))))))))(((((..(((..(((((..............))))))))....)))))..(((....)))))).(((((............))))).(((.....)))...)))))))).....(.(((...(((((....))))).)))).)).)))))).....(((((........((((.....((....)).......)))).)))))..))))))))).......((((.......((((...((((..........(((........(((((((.(.((((((((..((((......)))).....)))))..))))........((....)).))))))).......)))..))))...))))....((.((((...(...((((.........))))...))))).))..........((((((..((((...........))))...((....))....)))))).)))).(((.....((((....))))....)))........((((.(..(((((..((..((((.((((((((((((.....(((........))).........(((((((.....(((((((............((...(((.....)))..((((...)))))))))))))..((.((..((((((((.((((.((((.((((....))).......).)))).....((((.(((.(((((((...)))))))).))..))))..)))).).)))...))))))))....)))))))...)).))))))))))...(((((((....((((............))))...)))))))...(...((((((((......))))))))...).....))))......(((((((.........)))))))......))...)))))..))).))....((.((((.((((((((..((((((....((....((((.((...........)).))))...))...))))))..))))))))..))))..))....((((((((((....)))))))))).......
>OM729663
UAUCCUUUAAUUUCGGGGAAGGUACAAGCAGGCAACACUUUUAAGACAUGCAAGGAAAUCUGGGAUGAGCCAGAUUGGUUUGUUCAGAUUUUCCCUCGGGUGAGGAAAAUAGGGUUGCCCCGGGAUAAUGUGGgggcccuagaUGUAUCAGGCCAAUAUUAAAUuAUUGCCCAUGACGCAUAGCCGAAAGGUCACAUCAGCGAUGAACCCGAAAGGGGCAGCAGUUAAGGAUAUUGUGCAAUGUAUGGAAGUAUGACACAGAGAUGUUGCGAUUAAGGCUGUCUAAUCUACGUGCCAGCAGACGCGGUUAUACGUGGGGCCUAAGUUUUUACCAGAAAGGGCGUAAAGGGUGUGUAGGCGAgagaAuUGUGCAGUUAGAuuAAGGUAAGUGGAACAUUUAUGUAGCGUUAAAAUGCUAUUAUAUAAAAUGGAAUACCAAAGGCGuAAGGCAACUUACUAUGCCUAACCGGGGCUGAAGCACAAAAGUAUAGGGAGCAAACAGGAUUAGAUACCCUGGUAGUCUAUACCUUAAAUAAUGAGaggaAUCCUAUGAGAAGauucUUUGUUAAUGGGUCAUUAACCUUAAAgUUCCGCCUGAGGAGUACGGUCGCAAGGCUAAAAUUCAAAAAAUUUGGCGGUUCACUAUUCCAAUUAGAGGAGCGUGUAGUUUAAUUCGACGGUCCACGAAUAAUCUUACCAAAAUUAGAAGUCCACAGAUUagcAAUAGUGGACUGUGGCCCACAGGUAUUGCAUGGUCGUCGGUAGUUCGUGUUGUGAAGCUAAUGGACUAAAGCCUUUCAGGUUAUUGUUAUAUUGCCGCAGGAGGAUGAUGGCAGAUCCUUAUGAUCCUGAUAUUUUGGGCUAUAUAUGUGCUACAGUGUUUUUAAUAAAGGCUAAAUAAAGAAAAAAAAAUUCGGAGAAAUUACUGAAAUAUGGUUUUGAAGGUGGAUUUAAUAGUAAUCGAAAAGUAGGGAGUUUCGGUGAAUAUGGCACUAGUGUUCGCACAAAUCGCCCGUCAACUUUGCCUAGCGAAGGGUGAGGUAGAGUAAGUCGUAACACAGCGAGAGUACCGGAAGGUGUUCUCGGACUCAU
..(((((.......))))).((((.((((..(((((((((.(..(((.(((..(((..((..))....)))......(((...(((((.((...(((((((...(...)........)))))))..)))))))..........(((((..(((.(((((...)).))))))....)))))..(((....)))))).((((())))).(((....)))...)))))))).....(.(((...(((((....))))).)))).)).)))))).....(((((........((((.....((....)).......)))).)))))..)))).)))).....((((.......((((...((((.........(((.........(.(((((((.(.((((((((..((((......)))).....)))))..))))........((.....)).))))))).).....)))..))))...))))....((.((((...(...((((.........))))...))))).))..........(((....((..((((...........))))...((....)).......)).))).)))).(((.....((((....))))....)))........((((.(..(((((..((..((((.((((((((((((.....(((........))).........(((((((.....((((.(((...............))).))))....((.((..((((((((.((((.((((.((((....)))..).)))).....((((((((.(((((...).)))))))..)))))..)))).).)))...))))))))....)))))))...)).))))))))))...((((((..(.............)....))))))..(...((((((((......))))))))...).....))))......(((((((.........)))))))......))...)))))..))).))....((.((((.((((((((..((.....))..))))))))..))))..))....((((((((((....)))))))))).......
>OX359203
UAUCCUUUAAUUUCGGGGAAGGUACAAGCAGGCAACACUUUUAAGACAUGCAAGGAAAUCUGGGAUGAGCCAGAUUGGUUUGUUCAGAUUUUCCCUCGGGUGAGGAAAAUAGGGUUGCCCCGGGAUAAUGUGGgggcccuagaUGUAUCAGGCCAAUAUUAAAUuAUUGCCCAUGACGCAUAGCCGAAAGGUCACAUCAGCGAUGAACCCGAAAGGGGCAGCAGUUAAGGAUAUUGUGCAAUGUAUGGAAGUAUGACACAGAGAUGUUGCGAUUAAGGCUGUCUAAUCUACGUGCCAGCAGACGCGGUUAUACGUGGGGCCUAAGUUUUUACCAGAAAGGGCGUAAAGGGUGUGUAGGCGAgagaAuUGUGCAGUUAGAuuAAGGUAAGUGGAACAUUUAUGUAGCGUUAAAAUGCUAUUAUAUAAAAUGGAAUACCAAAGGCGuAAGGCAACUUACUAUGCCUAACCGGGGCUGAAGCACAAAAGUAUAGGGAGCAAACAGGAUUAGAUACCCUGGUAGUCUAUACCUUAAAUAAUGAGaggaAUCCUAUGAGAAGauucUUUGUUAAUGGGUCAUUAACCUUAAAgUUCCGCCUGAGGAGUACGGUCGCAAGGCUAAAAUUCAAAAAAUUUGGCGGUUCACUAUUCCAAUUAGAGGAGCGUGUAGUUUAAUUCGACGGUCCACGAAUAAUCUUACCAAAAUUAGAAGUCCACAGAUUagcAAUAGUGGACUGUGGCCCACAGGUAUUGCAUGGUCGUCGGUAGUUCGUGUUGUGAAGCUAAUGGACUAAAGCCUUUCAGGUUAUUGUUAUAUUGCCGCAGGAGGAUGACGGCAGAUCCUUAUGAUCCUGAUAUUUUGGGCUAUAUAUGUGCUACAGUGUUUUUAAUAAAGGCUAAAUAAAGAAAAAAAAAUUCGGAGAAAUUACUGAAAUAUGGUUUUGAAGGUGGAUUUAAUAGUAAUCGAAAAGUAGGGAGUUUCGGUGAAUAUGGCACUAGUGUUCGCACAAAUCGCCCGUCAACUUUGCCUAGCGAAGGGUGAGGUAGAGUAAGUCGUAACACAGCGAGAGUACCGGAAGGUGUUCUCGGACUCAU
..(((((.......))))).((((.((((..(((((((((.(..(((.(((..(((..((..))....)))......(((...(((((.((...(((((((...(...)........)))))))..)))))))..........(((((..(((.(((((...)).))))))....)))))..(((....)))))).((((())))).(((....)))...)))))))).....(.(((...(((((....))))).)))).)).)))))).....(((((........((((.....((....)).......)))).)))))..)))).)))).....((((.......((((...((((.........(((.........(.(((((((.(.((((((((..((((......)))).....)))))..))))........((.....)).))))))).).....)))..))))...))))....((.((((...(...((((.........))))...))))).))..........(((....((..((((...........))))...((....)).......)).))).)))).(((.....((((....))))....)))........((((.(..(((((..((..((((.((((((((((((.....(((........))).........(((((((.....((((.(((...............))).))))....((.((..((((((((.((((.((((.((((....)))..).)))).....((((((((.(((((...).)))))))..)))))..)))).).)))...))))))))....)))))))...)).))))))))))...((((((..(.............)....))))))..(...((((((((......))))))))...).....))))......(((((((.........)))))))......))...)))))..))).))....((.((((.((((((((..((.....))..))))))))..))))..))....((((((((((....)))))))))).......
>OM273300
AUUCCUUUGGUUUUGGGGAAAAUAUAAAGCGAGCGGUACUUAUAAUACAUGCUAGAGCGCAgauuuuAUCUUCUUAGAuuggaauaAGGGGGUugauuuaUGUCUCGUACAGGUGAGUAAUGUUUGAAACUAAUCAAUUAGGUAUUAUAAAAUAAUAAUUGAUGGGUAUAAAUCGUAUUAGGAGGGGGGUUAAGUaCCAGCCUAGGAUGCGUAGCUAAGAGGCCACACUUCAACUGAAACAAAGGGAGACUCUAAUAGAGGCAGCAGUAAAGAAUCUUGUGCAAUGUAUGAAAGUAUGACACAGAGAUAUCGCAUuuuguuauaaacAAGAAGACUGUCCAAUAUACGUGCCAGCAGACGCGGUUAUACGUAAAGUCUAAGUUUUUAUUGGGAAAGGCGUAAAGGGUGUGUAGGCAAUUUGAGAUUUUAAAGGGUAAAUggaAUAUUUAUGUAGCGGUAGAAUGCUUUUAUAUAAAUUAGAACGUCGGAGGCGAAAGCAAUUUACUAGGAAAAUCGAGGCUAAGACACGAAAGUAAGGGGAGCAAACAGGAUUAGAUACCCUGGUAGUCUUUACUGUAAACUAUGAAAAAAGAUCAuugaaaauucuagAAAUUAGAUCUAGGUGguugaugAAAACUUAAGAAGaUCCGCCUGAAGAGUACGAUCGCAAGAUUAAAAUUCAAAAAAUUUGGCGGUUCACUAAUCCAAUUAGAGGAGCGUGUAGUUUAAUUCGAUAAUCCACGAUAAACCUUACCAAAAAUUGAAUAUGCUACAUACAGGUAUUGCAUGGCCGUCGUCAGUUCGUGUUGUGAAAGAAAUAGAAUGAACUAAACCCUUAaUUAAACUUaUUGUUAGaGAGUUUGAUUUAAGGAUGAUGUCAGGUCCUUAUGAUCCAAAUGUUUUGGGCUAUGUAUGCGCUACAGUUUUUUAUACAAAGAGAAAAAGGAAGCUAAAAAGUAAAAGGUUGGAUUGUUCUUUGAAAUAGGGGGAUGAAGUUGGAUUUAAUAGUAAUCGGAAAGCAGAGGGUUUCGGUGAAUAUGGCUCUAGUGUUCGUACAAAUCGCCCGUCACCUCUACCAAGUAAAAAAUUUUAAAGUAUAAAAUGaUAAAUUUAAGAAAGAAAAUUAAUAUgAUUCAGGUUUGUUAGUAAGCUAAGGuUUAUUAUUAGUAUUAUGAAGAAUUUAUAAGGUUGAGGAAGUCGUAACAUAGUGGGGGUAUUGGAAAAUGUCCUCGGAUUAAU
..(((((.......))))).((((.(((((..(((((((((.(..(((.(((..(((.(((.......((((((............))))))........))))))......(((......(((((((.((...((((((...............))))))..)))).)))))(((((..(((..(((((...)).))))))....)))))..(((....)))))).((((.............)))).(((.....)))...)))))))).....(.(((...(((((....))))).)))).)).)))))).(((((((...)))))))(((((........((((.....((....)).......)))).)))))..))))))))).....((((.......((((...((((....((........(.(((((((....(.(((((..((((......)))).....))))).....)........((....)).))))))).).....))..))))...))))....((.((((...(...((((.........))))...))))).))..........((.....((((....................))))...((...........)).........)).)))).(((.....((((....))))....)))........((((.(..(((((..((..((((.((((((((((((.....(((........))).........(((((((.....((((...))))..((.((..((((((((.((((.((((.((((....))).......).)))).....(((((.(((.((((.((...)).)))))))...)))))..)))).).)))...))))))))....)))))))...)).))))))))))...(((((((....((((..........))))...)))))))..(...((((((((......))))))))...).....))))......(((((((.........)))))))......))...)))))..))).))....((.((((.((((((((..((((((..(((((((.(............(((((.((.........................................)).)))))...))))))))..))))))..))))))))..))))..))....((((((((((....)))))))))).......
>OM273301
AUUCCUUUGGUUUUGGGGAAAAUAUAAAGCGAGCGGUACUUAUAAUACAUGCUAGAGCGCAgauuuuAUCUUCUUAGAuuggaauaAGGGGGUugauuuaUGUCUCGUACAGGUGAGUAAUGUUUGAAACUAAUCAAUUAGGUAUUAUAAAAUAAUAAUUGAUGGGUAUAAAUCGUAUUAGGAGGGGGGUUAAGUaCCAGCCUAGGAUGCGUAGCUAAGAGGCCACACUUCAACUGAAACAAAGGGAGACUCUAAUAGAGGCAGCAGUAAAGAAUCUUGUGCAAUGUAUGAAAGUAUGACACAGAGAUAUCGCAUuuuguuauaaacAAGAAGACUGUCCAAUAUACGUGCCAGCAGACGCGGUUAUACGUAAAGUCUAAGUUUUUAUUGGGAAAGGCGUAAAGGGUGUGUAGGCAAUUUGAGAUUUUAAAGGGUAAAUggaAUAUUUAUGUAGCGGUAGAAUGCUUUUAUAUAAAUUAGAACGUCGGAGGCGAAAGCAAUUUACUAGGAAAAUCGAGGCUAAGACACGAAAGUAAGGGGAGCAAACAGGAUUAGAUACCCUGGUAGUCUUUACUGUAAACUAUGAAAAAAGAUCAuugaaaauucuagAAAUUAGAUCUAGGUGguugaugAAAACUUAAGAAGaUCCGCCUGAAGAGUACGAUCGCAAGAUUAAAAUUCAAAAAAUUUGGCGGUUCACUAAUCCAAUUAGAGGAGCGUGUAGUUUAAUUCGAUAAUCCACGAUAAACCUUACCAAAAAUUGAAUAUGCUACAUACAGGUAUUGCAUGGCCGUCGUCAGUUCGUGUUGUGAAAGAAAUAGAAUGAACUAAACCCUUAaUUAAACUUaUUGUUAGaGAGUUUGAUUUAAGGAUGAUGUCAGGUCCUUAUGAUCCAAAUGUUUUGGGCUAUGUAUGCGCUACAGUUUUUUAUACAAAGAGAAAAAGGAAGCUAAAAAGUAAAAGGUUGGAUUGUUCUUUGAAAUAGGGGGAUGAAGUUGGAUUUAAUAGUAAUCGGAAAGCAGAGGGUUUCGGUGAAUAUGGCUCUAGUGUUCGUACAAAUCGCCCGUCACCUCUACCAAGUAAAAAAUUUUAAAGUAUAAAAUGaUAAAUUUAAGAAAGAAAAUUAAUAUgAUUCAGGUUUGUUAGUAAGCUAAGGuUUAUUAUUAGUAUUAUGAAGAAUUUAUAAGGUUGAGGAAGUCGUAACAUAGUGGGGGUAUUGGAAAAUGUCCUCGGAUUAAU
..(((((.......))))).((((.(((((..(((((((((.(..(((.(((..(((.(((.......((((((............))))))........))))))......(((......(((((((.((...((((((...............))))))..)))).)))))(((((..(((..(((((...)).))))))....)))))..(((....)))))).((((.............)))).(((.....)))...)))))))).....(.(((...(((((....))))).)))).)).)))))).(((((((...)))))))(((((........((((.....((....)).......)))).)))))..))))))))).....((((.......((((...((((....((........(.(((((((....(.(((((..((((......)))).....))))).....)........((....)).))))))).).....))..))))...))))....((.((((...(...((((.........))))...))))).))..........((.....((((....................))))...((...........)).........)).)))).(((.....((((....))))....)))........((((.(..(((((..((..((((.((((((((((((.....(((........))).........(((((((.....((((...))))..((.((..((((((((.((((.((((.((((....))).......).)))).....(((((.(((.((((.((...)).)))))))...)))))..)))).).)))...))))))))....)))))))...)).))))))))))...(((((((....((((..........))))...)))))))..(...((((((((......))))))))...).....))))......(((((((.........)))))))......))...)))))..))).))....((.((((.((((((((..((((((..(((((((.(............(((((.((.........................................)).)))))...))))))))..))))))..))))))))..))))..))....((((((((((....)))))))))).......
>OM273298
AUUCCUUUGGUUUUGGGGAAAAUAUAAAGCGAGCGGUACUUAUAAUACAUGCUAGAGCGCAgauuuuAUCUUCUUAGAuuggaauaAGGGGGUugauuuaUGUCUCGUACAGGUGAGUAAUGUUUGAAACUAAUCAAUUAGGUAUUAUAAAAUAAUAAUUGAUGGGUAUAAAUCGUAUUAGGAGGGGGGUUAAGUaCCAGCCUAGGAUGCGUAGCUAAGAGGCCACACUUCAACUGAAACAAAGGGAGACUCUAAUAGAGGCAGCAGUAAAGAAUCUUGUGCAAUGUAUGAAAGUAUGACACAGAGAUAUCGCAUuuuguuauaaacAAGAAGACUGUCCAAUAUACGUGCCAGCAGACGCGGUUAUACGUAAAGUCUAAGUUUUUAUUGGGAAAGGCGUAAAGGGUGUGUAGGCAAUUUGAGAUUUUAAAGGGUAAAUggaAUAUUUAUGUAGCGGUAGAAUGCUUUUAUAUAAAUUAGAACGUCGGAGGCGAAAGCAAUUUACUAGGAAAAUCGAGGCUAAGACACGAAAGUAAGGGGAGCAAACAGGAUUAGAUACCCUGGUAGUCUUUACUGUAAACUAUGAAAAAAGAUCAuugaaaauucuagAAAUUAGAUCUAGGUGguugaugAAAACUUAAGAAGaUCCGCCUGAAGAGUACGAUCGCAAGAUUAAAAUUCAAAAAAUUUGGCGGUUCACUAAUCCAAUUAGAGGAGCGUGUAGUUUAAUUCGAUAAUCCACGAUAAACCUUACCAAAAAUUGAAUAUGCUACAUACAGGUAUUGCAUGGCCGUCGUCAGUUCGUGUUGUGAAAGAAAUAGAAUGAACUAAACCCUUAaUUAAACUUaUUGUUAGaGAGUUUGAUUUAAGGAUGAUGUCAGGUCCUUAUGAUCCAAAUGUUUUGGGCUAUGUAUGCGCUACAGUUUUUUAUACAAAGAGAAAAAGGAAGCUAAAAAGUAAAAGGUUGGAUUGUUCUUUGAAAUAGGGGGAUGAAGUUGGAUUUAAUAGUAAUCGGAAAGCAGAGGGUUUCGGUGAAUAUGGCUCUAGUGUUCGUACAAAUCGCCCGUCACCUCUACCAAGUAAAAAAUUUUAAAGUAUAAAAUGaUAAAUUUAAGAAAGAAAAUUAAUAUgAUUCAGGUUUGUUAGUAAGCUAAGGuUUAUUAUUAGUAUUAUGAAGAAUUUAUAAGGUUGAGGAAGUCGUAACAUAGUGGGGGUAUUGGAAAAUGUCCUCGGAUUAAU
..(((((.......))))).((((.(((((..(((((((((.(..(((.(((..(((.(((.......((((((............))))))........))))))......(((......(((((((.((...((((((...............))))))..)))).)))))(((((..(((..(((((...)).))))))....)))))..(((....)))))).((((.............)))).(((.....)))...)))))))).....(.(((...(((((....))))).)))).)).)))))).(((((((...)))))))(((((........((((.....((....)).......)))).)))))..))))))))).....((((.......((((...((((....((........(.(((((((....(.(((((..((((......)))).....))))).....)........((....)).))))))).).....))..))))...))))....((.((((...(...((((.........))))...))))).))..........((.....((((....................))))...((...........)).........)).)))).(((.....((((....))))....)))........((((.(..(((((..((..((((.((((((((((((.....(((........))).........(((((((.....((((...))))..((.((..((((((((.((((.((((.((((....))).......).)))).....(((((.(((.((((.((...)).)))))))...)))))..)))).).)))...))))))))....)))))))...)).))))))))))...(((((((....((((..........))))...)))))))..(...((((((((......))))))))...).....))))......(((((((.........)))))))......))...)))))..))).))....((.((((.((((((((..((((((..(((((((.(............(((((.((.........................................)).)))))...))))))))..))))))..))))))))..))))..))....((((((((((....)))))))))).......
>OM273299
AUUCCUUUGGUUUUGGGGAAAAUAUAAAGCGAGCGGUACUUAUAAUACAUGCUAGAGCGCAgauuuuAUCUUCUUAGAuuggaauaAGGGGGUugauuuaUGUCUCGUACAGGUGAGUAAUGUUUGAAACUAAUCAAUUAGGUAUUAUAAAAUAAUAAUUGAUGGGUAUAAAUCGUAUUAGGAGGGGGGUUAAGUaCCAGCCUAGGAUGCGUAGCUAAGAGGCCACACUUCAACUGAAACAAAGGGAGACUCUAAUAGAGGCAGCAGUAAAGAAUCUUGUGCAAUGUAUGAAAGUAUGACACAGAGAUAUCGCAUuuuguuauaaacAAGAAGACUGUCCAAUAUACGUGCCAGCAGACGCGGUUAUACGUAAAGUCUAAGUUUUUAUUGGGAAAGGCGUAAAGGGUGUGUAGGCAAUUUGAGAUUUUAAAGGGUAAAUggaAUAUUUAUGUAGCGGUAGAAUGCUUUUAUAUAAAUUAGAACGUCGGAGGCGAAAGCAAUUUACUAGGAAAAUCGAGGCUAAGACACGAAAGUAAGGGGAGCAAACAGGAUUAGAUACCCUGGUAGUCUUUACUGUAAACUAUGAAAAAAGAUCAuugaaaauucuagAAAUUAGAUCUAGGUGguugaugAAAACUUAAGAAGaUCCGCCUGAAGAGUACGAUCGCAAGAUUAAAAUUCAAAAAAUUUGGCGGUUCACUAAUCCAAUUAGAGGAGCGUGUAGUUUAAUUCGAUAAUCCACGAUAAACCUUACCAAAAAUUGAAUAUGCUACAUACAGGUAUUGCAUGGCCGUCGUCAGUUCGUGUUGUGAAAGAAAUAGAAUGAACUAAACCCUUAaUUAAACUUaUUGUUAGaGAGUUUGAUUUAAGGAUGAUGUCAGGUCCUUAUGAUCCAAAUGUUUUGGGCUAUGUAUGCGCUACAGUUUUUUAUACAAAGAGAAAAAGGAAGCUAAAAAGUAAAAGGUUGGAUUGUUCUUUGAAAUAGGGGGAUGAAGUUGGAUUUAAUAGUAAUCGGAAAGCAGAGGGUUUCGGUGAAUAUGGCUCUAGUGUUCGUACAAAUCGCCCGUCACCUCUACCAAGUAAAAAAUUUUAAAGUAUAAAAUGaUAAAUUUAAGAAAGAAAAUUAAUAUgAUUCAGGUUUGUUAGUAAGCUAAGGuUUAUUAUUAGUAUUAUGAAGAAUUUAUAAGGUUGAGGAAGUCGUAACAUAGUGGGGGUAUUGGAAAAUGUCCUCGGAUUAAU
..(((((.......))))).((((.(((((..(((((((((.(..(((.(((..(((.(((.......((((((............))))))........))))))......(((......(((((((.((...((((((...............))))))..)))).)))))(((((..(((..(((((...)).))))))....)))))..(((....)))))).((((.............)))).(((.....)))...)))))))).....(.(((...(((((....))))).)))).)).)))))).(((((((...)))))))(((((........((((.....((....)).......)))).)))))..))))))))).....((((.......((((...((((....((........(.(((((((....(.(((((..((((......)))).....))))).....)........((....)).))))))).).....))..))))...))))....((.((((...(...((((.........))))...))))).))..........((.....((((....................))))...((...........)).........)).)))).(((.....((((....))))....)))........((((.(..(((((..((..((((.((((((((((((.....(((........))).........(((((((.....((((...))))..((.((..((((((((.((((.((((.((((....))).......).)))).....(((((.(((.((((.((...)).)))))))...)))))..)))).).)))...))))))))....)))))))...)).))))))))))...(((((((....((((..........))))...)))))))..(...((((((((......))))))))...).....))))......(((((((.........)))))))......))...)))))..))).))....((.((((.((((((((..((((((..(((((((.(............(((((.((.........................................)).)))))...))))))))..))))))..))))))))..))))..))....((((((((((....)))))))))).......
>OM273296
AUUCCUUUGGUUUUGGGGAAAAUAUAAAGCGAGCGGUACUUAUAAUACAUGCUAGAGCGCAgauuuuAUCUUCUUAGAuuggaauaAGGGGGUugauuuaUGUCUCGUACAGGUGAGUAAUGUUUGAAACUAAUCAAUUAGGUAUUAUAAAAUAAUAAUUGAUGGGUAUAAAUCGUAUUAGGAGGGGGGUUAAGUaCCAGCCUAGGAUGCGUAGCUAAGAGGCCACACUUCAACUGAAACAAAGGGAGACUCUAAUAGAGGCAGCAGUAAAGAAUCUUGUGCAAUGUAUGAAAGUAUGACACAGAGAUAUCGCAUuuuguuauaaacAAGAAGACUGUCCAAUAUACGUGCCAGCAGACGCGGUUAUACGUAAAGUCUAAGUUUUUAUUGGGAAAGGCGUAAAGGGUGUGUAGGCAAUUUGAGAUUUUAAAGGGUAAAUggaAUAUUUAUGUAGCGGUAGAAUGCUUUUAUAUAAAUUAGAACGUCGGAGGCGAAAGCAAUUUACUAGGAAAAUCGAGGCUAAGACACGAAAGUAAGGGGAGCAAACAGGAUUAGAUACCCUGGUAGUCUUUACUGUAAACUAUGAAAAAAGAUCAuugaaaauucuagAAAUUAGAUCUAGGUGguugaugAAAACUUAAGAAGaUCCGCCUGAAGAGUACGAUCGCAAGAUUAAAAUUCAAAAAAUUUGGCGGUUCACUAAUCCAAUUAGAGGAGCGUGUAGUUUAAUUCGAUAAUCCACGAUAAACCUUACCAAAAAUUGAAUAUGCUACAUACAGGUAUUGCAUGGCCGUCGUCAGUUCGUGUUGUGAAAGAAAUAGAAUGAACUAAACCCUUAaUUAAACUUaUUGUUAGaGAGUUUGAUUUAAGGAUGAUGUCAGGUCCUUAUGAUCCAAAUGUUUUGGGCUAUGUAUGCGCUACAGUUUUUUAUACAAAGAGAAAAAGGAAGCUAAAAAGUAAAAGGUUGGAUUGUUCUUUGAAAUAGGGGGAUGAAGUUGGAUUUAAUAGUAAUCGGAAAGCAGAGGGUUUCGGUGAAUAUGGCUCUAGUGUUCGUACAAAUCGCCCGUCACCUCUACCAAGUAAAAAAUUUUAAAGUAUAAAAUGaUAAAUUUAAGAAAGAAAAUUAAUAUgAUUCAGGUUUGUUAGUAAGCUAAGGuUUAUUAUUAGUAUUAUGAAGAAUUUAUAAGGUUGAGGAAGUCGUAACAUAGUGGGGGUAUUGGAAAAUGUCCUCGGAUUAAU
..(((((.......))))).((((.(((((..(((((((((.(..(((.(((..(((.(((.......((((((............))))))........))))))......(((......(((((((.((...((((((...............))))))..)))).)))))(((((..(((..(((((...)).))))))....)))))..(((....)))))).((((.............)))).(((.....)))...)))))))).....(.(((...(((((....))))).)))).)).)))))).(((((((...)))))))(((((........((((.....((....)).......)))).)))))..))))))))).....((((.......((((...((((....((........(.(((((((....(.(((((..((((......)))).....))))).....)........((....)).))))))).).....))..))))...))))....((.((((...(...((((.........))))...))))).))..........((.....((((....................))))...((...........)).........)).)))).(((.....((((....))))....)))........((((.(..(((((..((..((((.((((((((((((.....(((........))).........(((((((.....((((...))))..((.((..((((((((.((((.((((.((((....))).......).)))).....(((((.(((.((((.((...)).)))))))...)))))..)))).).)))...))))))))....)))))))...)).))))))))))...(((((((....((((..........))))...)))))))..(...((((((((......))))))))...).....))))......(((((((.........)))))))......))...)))))..))).))....((.((((.((((((((..((((((..(((((((.(............(((((.((.........................................)).)))))...))))))))..))))))..))))))))..))))..))....((((((((((....)))))))))).......
>OM273297
AUUCCUUUGGUUUUGGGGAAAAUAUAAAGCGAGCGGUACUUAUAAUACAUGCUAGAGCGCAgauuuuAUCUUCUUAGAuuggaauaAGGGGGUugauuuaUGUCUCGUACAGGUGAGUAAUGUUUGAAACUAAUCAAUUAGGUAUUAUAAAAUAAUAAUUGAUGGGUAUAAAUCGUAUUAGGAGGGGGGUUAAGUaCCAGCCUAGGAUGCGUAGCUAAGAGGCCACACUUCAACUGAAACAAAGGGAGACUCUAAUAGAGGCAGCAGUAAAGAAUCUUGUGCAAUGUAUGAAAGUAUGACACAGAGAUAUCGCAUuuuguuauaaacAAGAAGACUGUCCAAUAUACGUGCCAGCAGACGCGGUUAUACGUAAAGUCUAAGUUUUUAUUGGGAAAGGCGUAAAGGGUGUGUAGGCAAUUUGAGAUUUUAAAGGGUAAAUggaAUAUUUAUGUAGCGGUAGAAUGCUUUUAUAUAAAUUAGAACGUCGGAGGCGAAAGCAAUUUACUAGGAAAAUCGAGGCUAAGACACGAAAGUAAGGGGAGCAAACAGGAUUAGAUACCCUGGUAGUCUUUACUGUAAACUAUGAAAAAAGAUCAuugaaaauucuagAAAUUAGAUCUAGGUGguugaugAAAACUUAAGAAGaUCCGCCUGAAGAGUACGAUCGCAAGAUUAAAAUUCAAAAAAUUUGGCGGUUCACUAAUCCAAUUAGAGGAGCGUGUAGUUUAAUUCGAUAAUCCACGAUAAACCUUACCAAAAAUUGAAUAUGCUACAUACAGGUAUUGCAUGGCCGUCGUCAGUUCGUGUUGUGAAAGAAAUAGAAUGAACUAAACCCUUAaUUAAACUUaUUGUUAGaGAGUUUGAUUUAAGGAUGAUGUCAGGUCCUUAUGAUCCAAAUGUUUUGGGCUAUGUAUGCGCUACAGUUUUUUAUACAAAGAGAAAAAGGAAGCUAAAAAGUAAAAGGUUGGAUUGUUCUUUGAAAUAGGGGGAUGAAGUUGGAUUUAAUAGUAAUCGGAAAGCAGAGGGUUUCGGUGAAUAUGGCUCUAGUGUUCGUACAAAUCGCCCGUCACCUCUACCAAGUAAAAAAUUUUAAAGUAUAAAAUGaUAAAUUUAAGAAAGAAAAUUAAUAUgAUUCAGGUUUGUUAGUAAGCUAAGGuUUAUUAUUAGUAUUAUGAAGAAUUUAUAAGGUUGAGGAAGUCGUAACAUAGUGGGGGUAUUGGAAAAUGUCCUCGGAUUAAU
..(((((.......))))).((((.(((((..(((((((((.(..(((.(((..(((.(((.......((((((............))))))........))))))......(((......(((((((.((...((((((...............))))))..)))).)))))(((((..(((..(((((...)).))))))....)))))..(((....)))))).((((.............)))).(((.....)))...)))))))).....(.(((...(((((....))))).)))).)).)))))).(((((((...)))))))(((((........((((.....((....)).......)))).)))))..))))))))).....((((.......((((...((((....((........(.(((((((....(.(((((..((((......)))).....))))).....)........((....)).))))))).).....))..))))...))))....((.((((...(...((((.........))))...))))).))..........((.....((((....................))))...((...........)).........)).)))).(((.....((((....))))....)))........((((.(..(((((..((..((((.((((((((((((.....(((........))).........(((((((.....((((...))))..((.((..((((((((.((((.((((.((((....))).......).)))).....(((((.(((.((((.((...)).)))))))...)))))..)))).).)))...))))))))....)))))))...)).))))))))))...(((((((....((((..........))))...)))))))..(...((((((((......))))))))...).....))))......(((((((.........)))))))......))...)))))..))).))....((.((((.((((((((..((((((..(((((((.(............(((((.((.........................................)).)))))...))))))))..))))))..))))))))..))))..))....((((((((((....)))))))))).......
>OM729614
GUUCCUUUGGUUUUGGGGAAAAUAUAAAGCGUGCGGUACUUAUAAUACAUGCUAGGGUAUUcuaUGUAGCGauUUUAGCUAGAuagUGUCUCGUACAGGUGAGUAAUAUUCUAAAGUCugucAAuaaugauaugauucagaauaguguuuaaucccgACAAUUAAAUAUUAAcgAAAauuaaacauuauucuccgacaagauaucaAUAAUAugauuauugauaucuuguccaguuuaagcagacaccAAUAAugauauuauugAUGUCUAcugggaacagucucauugaguaucaaugagacuauucuggaggauuauuUUUUAAAAuaauccuuuaacuaaguauugauaucuacgauuuaUUAAUUGAAGAGUUGGAAUCGUAUUAGGAGAAGAUuUAAAUCUAACCAAAGAUGCGUAGCGAUUAGCCACACUUCCACUGAAACAAGGGGGAGCUUGAAUGGAGGCAGCAGUAAAGAAUCUUGUGCAAUGUAUGAAAGUAUGACACAGAGAUAUUGCAUUUUGAAGACUGUCAAAUAUACGUGCCAGCAGACGCGGUUAUACGUAAGGUCUGAGUUUUUGUUGGGAAAGGCGUAAAGGGCGUGUAGGUGUGAGGUUUAAAGGGGUAAAUGGAAUAUUUAUGAAACGGUGGAAUGUUUUGAUAUAAAAUUAGaACAUCGGAGGCGAAAGCAAUUUACUAGGAAAAACCAAAGCUGAGAUGCGAAAGUAAGGGGAGCAAACAGGAUUAGAUACCCUGGUAGUCUUUACUGUAAACUAUGAAUGUAAGAUCAUAUAUGGUCGAUGAUAACUUUUGAAAGUUUCGCCUGAAGAGUACGGUCGCAAGACUAAAAUUCAAAAAAUUUGGCGGUUCACUAAUCCAAUUAGAGGAGCGUGUAGUUUAAUUCGAUAAUCCGCGAUUAAUCUUACCAAAACUUGAAUAAUauCCAGAAuaGUguccaguuaaagcaguuaaagaauuauuuguaAAAUAAUUCUuuaacugaauaauugUUCCaagguaauauucGGAUUACAGGUAUUGCAUGGUCGUCGUCAGUUCGUGUUGUGAAAGGAAUAGAAUGAACUCAACCCUUAACUacaguugucucagcagUUAAUAUUcaAUUuaaauugaauauuaacuggacaucaauaauGAUAUUAuugaugagaaugauguuuacuuccaaaauaucuauacaguugaaguuaauauucaauccaaauugaauauuaacuuuaacuuggaauagguuuuaauuuuaauuaaauccuauucuggAGUUAUuuuaguuUAAGGAUGAUGUCAGGUCUUUAUGAUCCUAAUGUUUUGGGCGAUAUAUGCGCUACAGUUUUUUAUAUAAAGAGAUUGUAAGAAAGCUCUAAAGUAAAAGUUCGGAAGACCUUUUGAAAUAAGGGGAUGAAGUUGGAUUUAAUAGUAAUCGGAAAGUAGAGCGUUUCGGUGAAUAUGGCUCUAGUGUUCGUACAAAUCGCCCGUCACCUCUACUAAGUGAAUAAUUUUUAAGUAUUAAGUUUGAUAAGUAAAAAUUAucccagACAAUUGAUAUUCAAUUCCAaaUUGAAUAUCAAUUGGUGGCUUAAUAUUAUAAAGAAUUUAUGAGGUUGAGAAAGUCGUAACAUAGUGAGGGUAUUGGAAAAUGUUCUCGGAUUAAU
..(((((.......))))).((((.(((((..(((((((((.(..(((.(((..(((.(((....(((((.......)))))....))))))......(((......((((((((.((........................................(((((((.((((((..................................)))))).......................................((...................................................................)).........................................)))))))..))))))))))(((((..((..(((((....))))).))....)))))..((.....))))).(((((............)))))(((.....)))...)))))))).....(.(((...(((((....))))).)))).)).)))))).......(((((........((((.....((....)).......)))).)))))..))))))))).....((((.......((((...((((...(((.....(.(((((((.(.((((((((..((((......)))).....)))))..))).)........((....)).))))))).).....)))..))))...))))....((.((((...(...((((.........))))...))))).))..........((((((..((((......))))...((....))....)))))).)))).(((.....((((....))))....)))........((((.(..(((((..((..((((.((((((((((((.....(((........))).........(((((((.....((((..((.(((.............................................................))).............))))))..((.((..((((((((.((((.((((.((((....))).......).)))).....((((((((.................(((((((...................................)))))))......................................................................................................................)))..........)))))..)))).).)))...))))))))....)))))))...)).))))))))))...(((((((....((((............))))...)))))))..(...((((((((......))))))))...).....))))......(((((((.........)))))))......))...)))))..))).))....((.((((.((((((((..((((((..(((((((.(((((((((.........((............................................))...))))))))))))))))..))))))..))))))))..))))..))....((((((((((....)))))))))).......
>OM729627
GUUCCUUUGGUUUUGGGGAAAAUAUAAAGCGUGCGGUACUUAUAAUACAUGCUAGGGUAUUcuaUGUAGCGauUUUAGCUAGAuagUGUCUCGUACAGGUGAGUAAUAUUCUAAAGUCUGUCAAUaaUGAuaugaaucAGAAUAGUUAAUAUUCAAUUCAAuuuGAAUUGAAUAUUAacuuggaauaguggaauaguuuaacuauuccacuauucuggaguggauaucaauaauauucuuauugauauccacuuggaguguuuaauuuccauuaaacauuauuccaaguauugauaucugcgauuuaUUAAUUGAAGAGUUGGAAUCGUAUUAGGAGAAGAUuUAAAUCUAACCAAAGAUGCGUAGCGAUUAGCCACACUUCCACUGAAACAAGGGGGAGCUUGAAUGGAGGCAGCAGUAAAGAAUCUUGUGCAAUGUAUGAAAGUAUGACACAGAGAUAUUGCAUUUUGAAGACUGUCAAAUAUACGUGCCAGCAGACGCGGUUAUACGUAAGGUCUGAGUUUUUGUUGGGAAAGGCGUAAAGGGCGUGUAGGUGUGAGGUUUAAAGGGGUAAAUGGAAUAUUUAUGAAACGGUGGAAUGUUUUGAUAUAAAAUUAGaACAUCGGAGGCGAAGGCAAUUUACUAGGAAAAACCAAAGCUGAGAUGCGAAAGUAAGGGGAGCAAACAGGAUUAGAUACCCUGGUAGUCUUUACUGUAAACUAUGAAUGUAAGAUCAUAUAUGGUCGAUGAUAACUUUUGAAAGUUUCGCCUGAAGAGUACGGUCGCAAGACUAAAAUUCAAAAAAUUUGGCGGUUCACUAAUCCAAUUAGAGGAGCGUGUAGUUUAAUUCGAUAAUCCGCGAUUAAUCUUACCAAAACUUGAAUAAUAUccaguccAAAUuGAAUUucAAUUCAauuguucuuAUUCGGAUUACAGGUAUUGCAUGGUCGUCGUCAGUUCGUGUUGUGAAAGGAAUAGAAUGAACUCAACCCUUAACUACAGUUGUcuuagaaggauGUUuacuuccaaaauaucuauggaguuaaaguuaauauucaauuuagauugaauauuaacuuuaacuuggaauagucuuaucccuaaauggggauaagacuauuccaagcggauaucaauaauaauauuauugauauccacuccagaauaguggaauaguuaaacuauuccacuauucuggaguuaaagaauuauucugagaauaauucuuuaacuggACAAUUGaauuuaaauucaauugucgggguuauuuuAGUUUAAGGAUGAUGUCAGGUCUUUAUGAUCCUAAUGUUUUGGGCGAUAUAUGCGCUACAGUUUUUUAUAUAAAGAGAUUGUAAGAAAGCUCUAAAGUAAAAGUUCGGAAGACCUUUUGAAAUAAGGGGAUGAAGUUGGAUUUAAUAGUAAUCGGAAAGUAGAGCGUUUCGGUGAAUAUGGCUCUAGUGUUCGUACAAAUCGCCCGUCACCUCUACUAAGUGAAUAAUUUUUAAGUAUUAAGUUUGAUAAGUAAAAAUUAucccagacAAAUUGAAUAUCAAUUCCAaAUUGAAUAUCAAUUGGUGGCUUAAUAUUAUAAAGAAUUUAUGAGGUUGAGAAAGUCGUAACAUAGUGAGGGUAUUGGAAAAUGUUCUCGGAUUAAU
..(((((.......))))).((((.(((((..(((((((((.(..(((.(((..(((.(((....(((((.......)))))....))))))......(((......((((((((.((...((((..(((.........((((((...))))))...((..........))........................................................................................................................................)))))))..))))))))))(((((..((..(((((....))))).))....)))))..((.....))))).(((((............)))))(((.....)))...)))))))).....(.(((...(((((....))))).)))).)).)))))).......(((((........((((.....((....)).......)))).)))))..))))))))).....((((.......((((...((((...(((.....(.(((((((.(.((((((((..((((......)))).....)))))..))).)........((....)).))))))).).....)))..))))...))))....((.((((...(...((((.........))))...))))).))..........((((((..((((......))))...((....))....)))))).)))).(((.....((((....))))....)))........((((.(..(((((..((..((((.((((((((((((.....(((........))).........(((((((.....((((((........(((.......................))).))))))..((.((..((((((((.((((.((((.((((....))).......).)))).....((((((((.(((((((.....................................................................................................................................................................................................................................))))))).............................))).)))))..)))).).)))...))))))))....)))))))...)).))))))))))...(((((((....((((............))))...)))))))..(...((((((((......))))))))...).....))))......(((((((.........)))))))......))...)))))..))).))....((.((((.((((((((..((((((..(((((((.(((((((((.........((.............................................))...))))))))))))))))..))))))..))))))))..))))..))....((((((((((....)))))))))).......
>OM729639
AUUCCUUUGGUUUUGGGGAAGAUAUAAAGCAAGCGGCACUUAUAAUACAUGCUAAGGAACAUAAUUAUgcauuuAAGAcAUGUUUAUGUCCUGUACAGGUGAGUAAUGUUCUGAAAUCAAUCAAUUAUAUACUAGAAAAAUUAUAAUAGGUAAUUGAUGAGUCGGAAUCGUAUUAGGAAGaAUUAAUUUUUAACCAAAGAUGCGUAGCUGAGAAGCCACACUUCCACUGAAACAAGGGGGAGACUCGUGUAGAGGCAGCAGUAGAUAAUUUUGUACAAUGUAUGAAAGUAUGAUACAGAGAUGUCGCAaucaguauuaugauguuauaguauugauuuAAGAAGACCGUCAAAUAUACGUGCCAGCAGACGCGGUUAUACGUAAGGUUUAAGUUUUUAUUGGAAAAGGCGUAAAGGGUGUGUAGGUGUAaauuuauuuuaaGAGUUUUAAAGGGGUAAAUGGAAUGUUUAUGUAGCGGUAGAAUGUUUUAAUAUAAAUUAGAACACUGGAGGCGAAAGCAAUUUACUAGUUAAAACUGACGCUGAGACACGAAAGUAAGGGGAGCAAACAGGAUUAGAUACCCUGGUAGUCCUUACCGUAAACUAUGAAUAAAAGACUauuguuugaagucuugccuugaaauuuuaaauuauuauaacuuuguuuaauugacuuagGGAAUAaguuuuuauuaUGUCCACAAGuuaggauuugauugagaggagagauguugaugguugaugauAACUUAAGAAAAUUCCGCCUGAAGAGUACGAUUGCAAGAUUAAAAUUCAAAAAAUUUGGCGGUUCACUAAUCCAAUUAGAGGAGCGUGUAGUUUAAUUCGAUAAUCCGCGAUUAACCUUACCAAAACUUGAAUAAGGCACuaUAAAAUAAAUUAGUGUUUuuAAUACAGGUAUUGCAUGGCCGUCGUCAGUUCAUGUUGUGAAAGAAAUAGAAUGAACUAAACCCUUAAUCAUAAUUGUuuacauuuagugaauGUUaaaagacuuauauuGUaAAUUAuGGUUUGAGGAUGAUGUCAGGUCCUUAUGAUCCUAAUGUUUUGGGCUAUAUAUGCGCUACAGUUUUAUAUACAAAGAGAUUAAUAAGUAAGCUUUAAAGUAGAAGUUCGGAGUAUUCUUUGAAAUAAGAAUAUGAAGUUGGAUUUAAUAGUAAUCGGAAAGUAGAGCGUUUCGGUGAAUAUGGCUCUAGUGUUCGUACAAAUCGCCCGUCACCUCUACUAAGUAAAUAAUCUUAAAGUGUUAAGUUUGCAAUGAAAAgAAAAAAAACUAAAUGUUAUAUAGGGUUGAGUUAGAAACUUUAAUUUGUGAUUUAGCAUUACAGAAAAUUUAUGAGGUUGAGGAAGUCGUAACAUAGUGAGGGUAUUGGAAAAUGUCCUCGGAUUAAU
..(((((.......))))).((((.(((((..(((((((((.(..(((.(((..(((.(((.((((((...........)))))).))))))......(((......((((((((.((...(((((((.....................)))))))..))))))))))(((((..(((.....(((...))))))....)))))..(((....)))))).(((((............))))).(((.....)))...)))))))).....(.(((...(((((....))))).)))).)).))))))((.((((((((((....)))))))))).)).....(((((........((((.....((....)).......)))).)))))..))))))))).....((((.......((((...((((...............(((......(.(((((((.(.((((((((..((((......)))).....)))))..))))........((....)).))))))).).....)))..))))...))))....((.((((...(...((((.........))))...))))).))..........((((((..((((............................................................................))))...((.............................................))....)))))).)))).(((.....((((....))))....)))........((((.(..(((((..((..((((.((((((((((((.....(((........))).........(((((((.....((((.(((..............))).))....))..((.((..((((((((.((((.((((.((((....))).......).)))).....((((((((.(((((((................................)).))))).))).)))))..)))).).)))...))))))))....)))))))...)).))))))))))...(((((((....((((.............))))...)))))))..(...((((((((......))))))))...).....))))......(((((((.........)))))))......))...)))))..))).))....((.((((.((((((((..((((((..(((((((.(((((((((...(((((..(.......................................).)))))...))))))))))))))))..))))))..))))))))..))))..))....((((((((((....)))))))))).......
>MK079942
AUCCUUUGGUUUUGGGGAGAGUAUAAAGCGAGCGGUACUUAUAAUACAUGCUAGGGAUAAUUAGCUUGAAAGCUAUGUCCCGCACAGGUGAGUAAUGUUCUAAAAUUcGCUCAAUcAGUUUAGAUAGCGCAUAUGUUCUAAaggaACUAUUGAUGAAUUGGAAUCGUAUUAGGGAUGGCAAGGCCAACCAGUGAUGCGUAGUUGAGAAGCCACAAUUCCACUGAAACAAGGGGGAGGCUCuAGAGAGAGGCAGCAGUAAAGAAUGUUGUGCAAUGUAUGAAAGUAUGACACAGAGAUAUCGCAuuuuuaugcgccuuaggcgcuuAAGAuugagAAGACUGUCUAAUAUACGUGCCAGCAGACGCGGUUAAACGUAAAGUCUAAGUUUUUAUUAUAAAAGGCGUAAAGUGUGUGUAGGCGAaAUUAGUcgcauacuaaAAAAAGAuuuaagcagGGGUAAAUGGAACAUUUAUGUAGAGGUGAAAUUCUAUAAUAUAAAGGUGGaACAUCGAAGGCGAAGGCGAUUUACUAggCAAAAUUGAUGCUGAAGCACGAAAGUAAGGGUAGCAAACAGGAUUAGAUACCCUGGUAGUCCUUACUGUAAACAAUGAAUAUaCAGAUCUAAGUGUGGUCAAAUAUAACUUAAGAGUAUUCCGCCUGCAUAGUACGGUCGCAAGAUUGAAAUGGAAAAAACUUGGCGGUUCACUAAUCCAAUUAGAGGAGCGUGUAGUUUAAUUCGAUGAUCCGCGAAUAACCUUACCAAAACUUGAAUAUAUCAUAgCGCAuaAugagcgcAUAAgccggAACGGcaUAUGAUAUACAGGUAUUGCAUGGCCGUCGUCAGUCUGUGUUGUGAAAGAAGUAGAAUGGACUAAAUCCUUAGUCAAAAUUGUuuAUUagcuccuacaagcgaagcuuugucgcuuguagcgauagcucuauuauauaaaGUUUUUUGGUUUAGGGGUGACGUCAGGUCCUUAUGAUCCUAAUGUUUUGGGCUAUAUAUGCGCUACAAUAUUAUAUACAAAGAGGGGAAAGGAAUCUAUAAAGUAAAAGUUCGGAUUAUUUUUUGAAAUAAAgGGUAUGAAGUUGGAUUUAAUAGUAAUCGGAGAGUAGAGCGCUUCGGUGAAUAUGGCUCUAGUGUUCGUACAAAUCGCCCGUCGCCUCGGCCAAGUAAAUAAUUUUAAAGUGUUAAACUAUAAAUAGCAUAUGCUCUUUUgaGCUAUUUAAUUUAUAGUUUGgGCAUUAGGGAAAGUUUAUAAGGUCGAGAAAGUCGUAACAUAGUGAGGGUAUUGGAAAAUGUCCUCGGAUUAAU
.(((((.......))))).((((.(((((..(((((((((.(..(((.(((..((((((...((((....)))).))))))......(((......((((((((.((....((((.(((.....((.......))..........)))))))..))))))))))(((((..(((.((((...)))))))....)))))..(((....)))))).(((((............))))).(((......)))...)))))))).....(.(((...(((((....))))).)))).)).))))))..(((((.(((((...))))).)))))......(((((........((((.....((....)).......)))).)))))..))))))))).....((((.......((((...((((.....(((...........................(((((((.(.((((((((..((((......)))).....)))))..))).)........((....)).))))))).......)))..))))...))))....((.((((...(...((((.........))))...))))).))..........((((((...((((.......))))...((....))....)))))).)))).(((.....((((....))))....)))........((((.(..(((((..((..((((.((((((((((((.....(((........))).........(((((((.....(((((((((((((.......))))....((((...)))).)))))))))..((.((..((((((((.((((.((((.((((....))).......).)))).....((((((((.(((((((.........................................................)))))))))).)))))..)))).).)))...))))))))....)))))))...)).))))))))))...(((((((....((((...........))))...)))))))..(...((((((((......))).)))))...).....))))......(((((((.........)))))))......))...)))))..))).))....((.((((.((((((((..((((((..(((((((.(((((((((.((...............................)).)))))).))))))))))..))))))..))))))))..))))..))....((((((((((....)))))))))).......
>OM729613
AUCCUUUGGUUUUGGGGAGAGUAUAAAGCGAGCGGUACUUAUAAUACAUGCUAGGGAUAAUUAGCUUGAAAGCUAUGUCCCGCACAGGUGAGUAAUGUUCUAAAAUUcGCUCAAUcAGUUUAGAUAGCGCAUAUGUUCUAAaggaACUAUUGAUGAAUUGGAAUCGUAUUAGGGAUGGCAAGGCCAACCAGUGAUGCGUAGUUGAGAAGCCACAAUUCCACUGAAACAAGGGGGAGGCUCuAGAGAGAGGCAGCAGUAAAGAAUGUUGUGCAAUGUAUGAAAGUAUGACACAGAGAUAUCGCAuuuuuaugcgccuuaggcgcuuAAGAuugagAAGACUGUCUAAUAUACGUGCCAGCAGACGCGGUUAAACGUAAAGUCUAAGUUUUUAUUAUAAAAGGCGUAAAGUGUGUGUAGGCGAaAUUAGUcgcauacuaaAAAAAGAuuuaagcagGGGUAAAUGGAACAUUUAUGUAGAGGUGAAAUUCUAUAAUAUAAAGGUGGaACAUCGAAGGCGAAGGCGAUUUACUAggCAAAAUUGAUGCUGAAGCACGAAAGUAAGGGUAGCAAACAGGAUUAGAUACCCUGGUAGUCCUUACUGUAAACAAUGAAUAUaCAGAUCUAAGUGUGGUCAAAUAUAACUUAAGAGUAUUCCGCCUGCAUAGUACGGUCGCAAGAUUGAAAUGGAAAAAACUUGGCGGUUCACUAAUCCAAUUAGAGGAGCGUGUAGUUUAAUUCGAUGAUCCGCGAAUAACCUUACCAAAACUUGAAUAUAUCAUAgCGCAuaAugagcgcAUAAgccggAACGGcaUAUGAUAUACAGGUAUUGCAUGGCCGUCGUCAGUCUGUGUUGUGAAAGAAGUAGAAUGGACUAAAUCCUUAGUCAAAAUUGUuuAUUagcuccuacaagcgaagcuuugucgcuuguagcgauagcucuauuauauaaaGUUUUUUGGUUUAGGGGUGACGUCAGGUCCUUAUGAUCCUAAUGUUUUGGGCUAUAUAUGCGCUACAAUAUUAUAUACAAAGAGGGGAAAGGAAUCUAUAAAGUAAAAGUUCGGAUUAUUUUUUGAAAUAAAgGGUAUGAAGUUGGAUUUAAUAGUAAUCGGAGAGUAGAGCGCUUCGGUGAAUAUGGCUCUAGUGUUCGUACAAAUCGCCCGUCGCCUCGGCCAAGUAAAUAAUUUUAAAGUGUUAAACUAUAAAUAGCAUAUGCUCUUUUgaGCUAUUUAAUUUAUAGUUUGgGCAUUAGGGAAAGUUUAUAAGGUCGAGAAAGUCGUAACAUAGUGAGGGUAUUGGAAAAUGUCCUCGGAUUAAU
.(((((.......))))).((((.(((((..(((((((((.(..(((.(((..((((((...((((....)))).))))))......(((......((((((((.((....((((.(((.....((.......))..........)))))))..))))))))))(((((..(((.((((...)))))))....)))))..(((....)))))).(((((............))))).(((......)))...)))))))).....(.(((...(((((....))))).)))).)).))))))..(((((.(((((...))))).)))))......(((((........((((.....((....)).......)))).)))))..))))))))).....((((.......((((...((((.....(((...........................(((((((.(.((((((((..((((......)))).....)))))..))).)........((....)).))))))).......)))..))))...))))....((.((((...(...((((.........))))...))))).))..........((((((...((((.......))))...((....))....)))))).)))).(((.....((((....))))....)))........((((.(..(((((..((..((((.((((((((((((.....(((........))).........(((((((.....(((((((((((((.......))))....((((...)))).)))))))))..((.((..((((((((.((((.((((.((((....))).......).)))).....((((((((.(((((((.........................................................)))))))))).)))))..)))).).)))...))))))))....)))))))...)).))))))))))...(((((((....((((...........))))...)))))))..(...((((((((......))).)))))...).....))))......(((((((.........)))))))......))...)))))..))).))....((.((((.((((((((..((((((..(((((((.(((((((((.((...............................)).)))))).))))))))))..))))))..))))))))..))))..))....((((((((((....)))))))))).......
>MZ675556
AUCCUUUGGUUUUGGGGAGAGUAUAAAGCAAGCGGUACUUAUAAUACAUGCUAGGGAUAUGCAUAUGUUCCGUACAGGUGAGUAAUGUUCUAAAAUUUGCUCAAUUGGGCUAUUGAUgAAUUGGAAUCGUAUUAGGGAUGGCAAGCCAACCAGUGAUGCGUAGUUGAGAAGCCACAAUUCCACUGAAACAAGGGGGAGGCUCuAGAGAGAGGCAGCAGUAAAGAAUAUUGUGCAAUGUAUGAAAGUAUGACACAGAGAUAUCGCAuuuugaagugccuaaggcgcuuAAGAuugagAAGACUGUCUAAUAUACGUGCCAGCAGACGCGGUUAAACGUAAAGUCUAAGUUUUUAUUAUAAAAGGCGUAAAGUGUGUGUAGGCGUAAAGAUUUAAGCAGGGGUAAAUGGAAUAUUUAUGUAGGGGUGAAAUUUUAUAAUAUAAAGGUGGaACAUCGAAGGCGAAGGCGAUUUACUAGGCAAAAUUGAUGCUGAAGCACGAAAGUAAGGGGAGCGAACAGGAUUAGAUACCCUGGUAGUCCUUACUGUAAACAAUGAAUAUaUAGAUCauaAUAGCUAuGGUCAAAUAGAACUUAAGAAUAUUCCGCCUGCAUAGUACGGUCGCAAGAUUGAAAUGGAAAAAACUUGGCGGUUCACUAAUCCAAUUAGAGGAGCGUGUAGUUUAAUUCGAUGAUCCGCGAAUAACCUUACCAAAACUUGAAUAUAUCAAUAAUUAAUUAUUGAUAUACAGGUAUUGCAUGGCCGUCGUCAGUCUGUGUUGUGAAAGAAGUAGAAUGGACUAAAUCCUAAGUcAAAAUUGUUagcgcaagcgugugcauauAAgUUUUUUGGUUGgGGGGUGACGUCAGGUCCUUAUGAUCCUAAUGUUUUGGGCUAUAUAUGCGCUACAAUAUUAUAUACAAAGAGGAGAAGGAAUCUAUAAAGUAAAAGUUCGAAUUACUUUUUGAAAUAAAGGUAUGAAGUUGGAUUUAAUAGUAAUCGGAGAGUAGAGCGCUUCGGUGAAUAUGGCUCUAGUGUUCGUACAAAUCGCCCGUCGCCUCGGCCAAGUAAAUAAUCUUAAAGUGUUAAAUUAGAAAAAAAUUUUUUAUAGUUUGGGCAUUAGGGAAAGUUUAUAAGGUGGAGAAAGUCGUAACAUAGUGAGGGUAUUGGAAAAUGUCCUCGGAUUAAU
.(((((.......))))).((((.(((((..(((((((((.(..(((.(((..(((.((....))...)))......(((......((((((.(.((...(((..)).......)...)))))))))(((((..(((.((((..)))))))....)))))..(((....)))))).(((((............))))).(((......)))...)))))))).....(.(((...(((((....))))).)))).)).))))))..(((...(((((...)))))...)))......(((((........((((.....((....)).......)))).)))))..))))))))).....((((.......((((...((((....(((.......(.(((((((.(.((((((((..((((......)))).....)))))..))).)........((....)).))))))).).....)))..))))...))))....((.((((...(...((((.........))))...))))).))..........((((((...((((...........))))...((....))....)))))).)))).(((.....((((....))))....)))........((((.(..(((((..((..((((.((((((((((((.....(((........))).........(((((((.....((((((.(..........).))))))..((.((..((((((((.((((.((((.((((....))).......).)))).....(((((((..(((((......................)).))))))...)..)))..)))).).)))...))))))))....)))))))...)).))))))))))...(((((((....((((..........))))...)))))))..(...((((((((......))))))))...).....))))......(((((((.........)))))))......))...)))))..))).))....((.((((.((((((((..((((((..(((((((.((((((.......................))).))))))))))..))))))..))))))))..))))..))....((((((((((....)))))))))).......
>OM729625
AUCCUUUUAUUUUGGGGAGGAUAUAAAGCAAGUGGCACUUAUGAUACAUGCUAAGGcAGAAGGUAUAUUCggCCUAUACAAGUGAGGAAAACCUUGAAAUCACUUAAUaACUCUAGAGGGAAUUGUAGUAGUUCACAUAGACAGUUAAUGAAUUAAGGGCGUAUCAGgcCUAUUAGAUgcaUUAAUCUAGGCUUAGACGCGUAGUUGAAAGACCACGCUUCGACUGAAAUAAGGGGGAGCUUCGACCAGGGGCUGCAGUAAAGAAUAUUGUGCAAUGUAUGAAAAUAUGACACAGAGAUGUCACAUUAAAAGGUUGUCUAAUAUACGUGCCAGCAGACGCGGUUACACGUAAGGCCUGAGUUUUUAUUGUAAAAGGCGUGAAGGGUAUAAAGGUGcgAAAggagGUUUUUAAGUGGGUAAGGAGAAUAgGCUAUGUAAAAAUAGAAUGUGGUGAGAUAGAGUagAAUUUCAAAAUCGAAGGAGGCUUACCGguUAAAAAAAGGCUGAUAUACGAAAGUAGGGGGAGCGAGCGGGAAUAGUAAGCCCGUUAGUCCCUAUUGUAAACACUUAAUUUUAaGAUUCAGGGAGAAUCUACGAUAACUUAAGAAAAUUACGCCUGGAGAGUACGGUCGCAAGAUUAAAAUUUAAAAAAUAUGGCGGUUCACUGAUGCAAUUAGAGGAGCGUGUGGUUUAAUUCGAUGAUUCGCGAAUAAUCUUACCAAGAUUUGAAGAGGUGuAGACUAGAUAGGAGUCCuuacacUAUGUUCAGGUAUUGCAUGGCCGUCGUCAGUCUGUGUUUUGAAAGCAUUAGAAUGGGCUAAAUCCCGGUUUAUUAGCAUUUAAAGAAGCGGGAGGAAGUCAGGUCGUUAUGGUCCUAAUGUUUUGGGCAAUACAUGCGCUACAAguaagGCAUAUACAUAGAAGGGCAGGUUCAAAAGUAAAAGAUCGGAAUACUUUUUGCAAUAGAgAGUAGGAGGAAGGAUUUAAUAGUAAUCGGGGAGUAGGGCGCCCUGGUGAAUAAAAACAGGGUGUUCGUACAAAUCGCCCGUCACCUUGGCUAAGUAAAUUUAUAAGAAGUGUUaUCAUAUAUAAUUAAUAAACAGAAAACAAGGUAUAAUUAAAAAUCAAGUAAUAAAUUAUUAAAUAGGGGGCAUUACUAUAAACUUAUAAAGUCGAGAAAGUCGUAACAUAGUAAGAGUAUUGGAAAAUGUUCUUGGAUUAAA
.(((((.......))))).((((.(((((..(((((((((.(..(((.(((..(((..(((......)))..)))......(((......((((((((.((...((((..((((..))))...((.......)).........))))..))))))))))(((((..(..((..(((((......))))))))....)))))..(((....)))))).(((((............))))).(((.....)))...)))))))).....(.(((...(((((....))))).)))).)).))))))......(((((........((((.....((....)).......)))).)))))..))))))))).....((((.......((((...((((..........(((.......(((((((...(((.(((((..((((......)))).....)))))....))).......((....)).)))))))......)))..))))...))))....((.((((...(...((((.........))))...))))).))..........((((((...((((.......))))...((....))....)))))).)))).(((.....((((....))))....)))........((((.(..(((((..((..((((.((((((((((((.....(((........))).........(((((((.....((((((..(((.........))).......))))))..((.((..((((((((.((((.((((.((((....))).......).)))).....((((((((.(((.....)))))).)))))..)))).).)))...))))))))....)))))))...)).))))))))))........(((((((....................)))))))..(...((((((((......))).)))))...).....))))......(((((((.........)))))))......))...)))))..))).))....((.((((.((((((((..((((((..(((((((.((((.(.......(((((.((.......................................)).)))))...))))))))))))..))))))..))))))))..))))..))....((((((((((....)))))))))).......
>DQ915601
GUACCCUAGGUUUCGGGUGAGAUAUAAAGCGUGCGGCAUucGUAAUACAUGCUAAGAUGGGGGGGGUCGGGAGGCCGGACGUCUGUACAGGUGAGUAAAACCUUUGAcgcaaACUaccAACCUACGGUUGGGUGAAAUACCAGAAgggaguuUCUAUCGACAGGUAAUAUUAGUUAGUUGGGGGGUGUAUUAGGGUAAACCCGGAGAUGCAUAGUCGAGAGGCCACAAUUCCACUGAAACAAGGGGGAGGCUCuGUAUAGAGGCAGCAGUAGAGAAUUUUGUACAAUGUAUGAAAGUACGAUACAGGGAAAACGCGAAuccaguggggcccuucggggguccauugguGUAAGCCCGUCAAACGAGUAUGCCAGCAGGCGCGGUUAUUUACAGGGGCUGAGUUUUAUAAGGAAGGGCGUAAAUAGUGUAACGAUGGgugGUGAGUaccAUAAAGggaaaccaaggagcaggcauAGGGGUAGCUGGAACUAGUAAGAAGCGGUAAAAUGCGGAUAUAUACGAAGGUACACCAGAGGCGAAAGCGAGCUACUGggauaCAACCAaccugugguugguucauaagggGCUGACGUUUAAGCACGAAAGUGUGGGGAGCGAGUAGGAUUAGAUACCCAGGUAGUCCAUACCGCGAAAGAUGGGCCAUAUAUGuAUGCGUACGUAUACAUGUAAGUAAAUgcAAGAGGGUCCCGCCUGAAGAGUAUGAUUGCAAAGUUGAAAUUUAAGAAAUCUGACGGUUCGCCAACCAAUUAGAGGAGCGUGUGGUUUAAUGCGAUGAUCCGCGAGGGACCUUACCAGAGUUUGAACCUCACCAGUAUUAGGGGGGCAGGCGUCGUGUGGCCGUCGUCAGCCCUUGAUAAAGGGCACAACAUCggcAGCCGAGUGGAAAACUAUACAACcacggCGGUGCCUUGUAUGAAGUCAGGUCCUUACGGCCUAUAUAUUCUGGGCGACCCAUGCGCUACAAAUCUUAUAggcaaauacACAAAGUUGGUGCCAAGAAagcuggAAGGUUAAAugggAGUUAGGUUCGGGGCGUCCACUGAAAUGGGGGCGUGAAGCAGGAUUUGAAAGUAAUCGGGGAGUAGAGCGUUUCGGUGAAUAGAGCUCUGGCGUUCGUACAAACCGCUCGUCGCUCCCGCCAAGCAGUGGAGACuUAAAGUACGGGCAGAACUCAGGUGAAAUGGAAGUGGCUACAUAAGUGUGUCAUGGGAGGCCGGCAGGGGAGGACACGUAUgaUUGUGAAGCUGCAAGGGGGGAUAAGUCGAAACACGGUGGGGGUACUGGAAAGUGUCCCCGGAUUAA
..(((((.......))))).((((..((((..(((((((...(..(((.(((..(((..((.((((((....)))))).)))))......(((......((((((((......((......(((....((((((...))))))..........((.......))......)))..))))))))))(((((..(((....)))....)))))..(((....)))))).(((((............))))).(((......)))...)))))))).....(.(((...(((((....))))).)))).))...))))..((((((((((.(((....))).)))))))).)).(((((........((((.....((....)).......)))).)))))..)))))))).....((((.......((((...((((.......(((..............................(.(((((((.(.((((((((..((((......)))).....)))))..))))........((....)).)))))))......)...........................)))..))))...))))....((.((((...(...((((.........))))...))))).))..........((((((..((((........))))...((....))..........)))))).)))).(((.....((((....))))....)))........((((.(..(((((.((..((((.((((((((((((.....(((........))).........(((((((.....((((((........))))))..((.((..((((((((.((((.((((.(....).)))).....(((...(((((.(((((((...))))))).....)))...)))))..)))).).)))...))))))))....)))))))...)).))))))))))...(((((((.............((((...................)))).......)))))))..(...((((((((......))))))))...).....))))......(((((((.........)))))))......))...)))))..))).))....((.((((.((((((((..((((((..(...((((.((((((((...(((.((.....................................)).)..))...)).)))))))..))))..))))))..))))))))..))))..))....((((((((((....))))))))))......
>OM729631
AUUUCCUCAAUUUGAGGAGAGAUUUAAUGCGAGUGGCGUUAUCAAUACAUGCAAGGGAgCCAaAGUAAUAAUAUUggAUUUGGUCCGUACGGGUGAGUAAUAUUUUGGUAGGGGGUGGGGGCAUUGAACAAUCAUGCAAgAgucGGAUUUGGGAcUAAuCCCCCAAAUCCgaggccgcauauaACCAAGAACGUAUUAGGUGUGAGCCGAAGAUGCGUAGUCGAGAGACCACAUUUUCACUGAAACAAGGGGGAAACUCGUAAGAGGCAGCAGUAGAGAAUAUUGCACAAUGUAUGAAAGUACAAUUCGGGGGCGUCAUAAGAAGACCGUCAGAAGCGUAUGCCAGCAGACGCGGUAAUAUACGUGGUCUGAGUAUUAUUUAUACGGGCGUAAAUGGUGUcggGGAGUGAGGGGAAGGuauuacAAGGGGAAUUGGAACAGACAUGUAACGGUAAUAUGUUUUUAUAUGAGGUggaACACCCAAGGUGAAGACGAAUAACUAGUAAUGCGUGAGAUCUAgACACGAAAGUAGGGGGAGUGAGAGGGAUUAGAGACCCCAGUAAUCUUUACUGUAAACAAUAUAUCAAGAAUAAucugaAAAGAAAGAUAGCUCAAAAAGGUGUAGCCUGAAUAGUAUGGUCGCAAGACUGAAAUUUAAUAAAUUUGGCGGUUCGUUAAUCCAACUAGAGGAGCGUGUGGUGUAAUCCGAUAAUCCACGUAAAAUCUUACCAGAGUUUGAAUUAAGGGAGUCUUAUAACAGGUAUCGUGCGGCCGUCGUCAGUUCGUAUAAACGGGCUAAAACUUAUUAAGUUUuGAAAGAUUUAgugcuUAGUAUUCGGGAUggaguggGAUGUCUGGUCGUUGCGAUCUUUAUACUUUGGGCGGACCAUGCGCUACAGUUUGAUAUAUAAAGAGAAAUGAAAAGUAUuUGGUUCGGAGUAGUUUUUGUAAUAGGAUUAUGAAGUUGAAUUUAGAAGUAAUCGGGGUGUAGCGUGCCACGGUGAAUAUGGAAAUGAGGUUCGUACACAUUGCUCGUCAUAUUCGCCAGGCGUGUAAUUCUUAAaGUGUAGUUUAAACAGAAUuAGGAGGUAAUUGUAAUGAUCAAUUGUUAGUCAAUaggguuugAUUUAAUUGAUUGGAAUUAGGCUGUAUUAUGGAGUUUGCGUGGGGGGGAUAAAGUCGAAACAUGGUGAGGGUAUUAGAAAAUGUUCUCGGAAUAAG
..(((((.......))))).(((..(((((..(((((((((.(..(((.(((..(((..(((..((((((.))))..)).))))))......(((......((((((((.((...(((((.((((....))))...((...........))........))))..)..)).............))))))))(((((..(((....)))....)))))..(((....)))))).(((((............))))).(((....)))...)))))))).....(.(((...(((((....))))).)))).)).))))))....(((((........((((.....((....)).......)))).)))))..)))))))).....((((.......((((.........(((.............(.(((((((.(.(((..(((..((((......)))).....))).)))...)........((....)).))))))).).....))).........))))....((.((((...(...((((.........))))...))))).))..........(((((....................((....)).....))))).)))).(((.....((((....))))....)))........((((.(..(((((..((..((((.((((((((((((.....(((........))).........(((((((.....(((.(.......).)))..((.((..((((((((.((((.((((.(....).)))).....((((.(((((((....)))))))...........).))).........)))).).)))...))))))))....)))))))...)).))))))))))...(((((((.................)))).)))..(...((((((((......))))))))...).....))))......(((((((.........)))))))......))...)))))..))).))....((.((((.((((((((..((((((..(((((((..(((((((((...(((((..((.............................................)).)))))...))))))))))))))))..))))))..))))))))..))))..))....((((((((((....)))))))))).......
>OM729611
AUUCCUUUGAUUUUGGGGAAGAUAUAAAGCUUGCGGCACUUAUAAUACAUGCUAGGGAACGaaaUGCAAGGAAUAUUUUUUUuguuaauaUGUCCCGGACAGGUGAGUAAUGCUCUGGAACUAACUAAUUGGUGGUAUUACGGCUAAUUAUUAGUCCAGGGUCGGAUUAGGUuaaAUGGUaaUUUuACCuuGCCAAGGAUGCGUAGCCGAGAGGCCACACUUCCACUGAAAUAAGGGGAAGACUCGUAGGAGGCAGCAGUAGAGAAUAUUGUGCAAUGUAUGAAAGUAUGACACAGAGAUGUCGCAUAAAUAGACCGUCCAAUAUACGUGCCAGCAGACGCGGUUAUACGUAGGGUCUGAGUUUUUAUCAGGAAaAGGCGUAAAGAGUGUAUAGGCGggacAUGAGUUUUAUGGGGUAAUUGGAACUUUUAUGUAGCGGUAGAAUGCUUUUAUAUAAAAUGGAACUCCAGAGGCGAAGGCGAAUUACUAGUAAAACUAACGCUGUUACACGAAAGUGGGGGGAGCAAACUGGAUUAGAUACCCCGGUAGUCCUCACUGUAAACUAUGAAUAUCAGAUUgcggaauAAAAUAacguGGUCGACGAUAACUUAAGAGAAUUCUGCCUGAAGAGUACGGUCGCAAGAUUAAAAUUCAAAAAAUUUGGCGGUUCACUAAACCAAUUAGAGGAGCGUGUAGUUUAAUUCGAUAAUACGCGAUUAACCUUACCAAAACUUGAGGUUGAAGAACUAUAUCCGGCAUUGCAUGGCCGUCGUCAGUUCGUGUUGUGAAAGAAGUAGAACGAACGUAAUCCUUAACCGUAAUUGAUGAAUUUACGAGAUUAAGGUUGACGUCAGGCCCUUAUGAUCCAAAUGUUUUGGGCUACAUAUGCGCUACAGUUUUUUACACAAAGUGAUGAUGAAUCAAAGUAAAAGUUCGGAUUGUUCUCUGAAAUGGGGGCAUGAAGUGGGAUUUAAUAGUAAUCGAAAAGUAGAGCGUUUCGGUGAAUACGGCUCUAGUGUUCGUACAAAUCGCCCGUCACUUCGACCGAGUAAAAgGCUCUCAAAGUGUAAUUCAgGCAUUUAAGAAAGGGAAAAUGGUGAAACAAGGUAAAAAAUUUAUUAAAUUCacUGGCUUAUAUUACGGAAAUUUUCUGAGGUUGAAGAAGUCGUAACACAGCGAGGGUAUUGGAAAAUGUCCUCGGACUAAU
..(((((.......))))).((((.(((((..(((((((((.(..(((.(((..(((.(((....((((((....)))))).........))))))......(((......((((((((.((...(((((((...........)))))))..))))))))))(((((..(((.....(((......)))..)))....)))))..(((....)))))).(((((............))))).(((....)))...)))))))).....(.(((...(((((....))))).)))).)).))))))......(((((........((((.....((....)).......)))).)))))..)))))))))......((((.......((((...((((.......(((.......(((((((.(.((((((((..((((......)))).....)))))..))))........((....)).)))))))......)))..))))...))))....((.((((...(...((((.........))))...))))).))..........((((((..((((.................))))...((....))....)))))).)))).(((.....((((....))))....)))........((((.(..(((((..((..((((.((((((((((((.....(((........))).........(((((((.....((...........))..((.((..((((((((.((((.((((.((((....))).......).)))).....((((((((.(((((...))..))))))...)))))..)))).).)))...))))))))....)))))))...)).))))))))))...(((((((....(((........)))...)))))))..(...((((((((......))))))))...).....))))......(((((((.........)))))))......))...)))))..))).))....((.((((.((((((((..((((((...(((((((.(((((((((....(((.......................................))).....))))))))))))))))..))))))..))))))))..))))..))....((((((((((....)))))))))).......
>OZ194986
AUUCCUUUGAUUUUGGGGAAGAUAUAAAGCUUGCGGCACUUAUAAUACAUGCUAGGGAACGaaaUGCAAGGAAUAUUUUUUUguuaauaUGUCCCGGACAGGUGAGUAAUGCUCUGGAACUAACUAAUUGGUGGUAUUACGGCUAAUUAUUAGUCCAGGGUCGGAUUAGGUuaaAUGGUaaUUUuACCuuGCCAAGGAUGCGUAGCCGAGAGGCCACACUUUCACUGAAAUAAGGGGAAGACUCGUAGGAGGCAGCAGUAGAGAAUAUUGUGCAAUGUAUGAAAGUAUGACACAGAGAUGUCGCAUAAAUAGACCGUCCAAUAUACGUGCCAGCAGACGCGGUUAUACGUAGGGUCUGAGUUUUUAUCAGGAAaAGGCGUAAAGAGUGUAUAGGCGggacAUGAGUUUUAUGGGGUAAUUGGAACUUUUAUGUAGCGGUAGAAUGCUUUUAUAUAAAACGGAACUCCAGAGGCGAAGGCGAAUUACUAGUAAAACUAACGCUGUUACACGAAAGUGGGGGGAGCAAACUGGAUUAGAUACCCCGGUAGUCCUCACUGUAAACUAUGAAUAUCAGAUUgcggaauAAAAUAacguGGUCGACGAUAACUUAAGAGAAUUCUGCCUGAAGAGUACGGUCGCAAGAUUAAAAUUCAAAAAAUUUGGCGGUUCACUAAACCAAUUAGAGGAGCGUGUAGUUUAAUUCGAUAAUACGCGAUUAACCUUACCAAAACUUGAGGUUGAAGAACUAUAUCCGGCAUUGCAUGGCCGUCGUCAGUUCGUGUUGUGAAAGAAGUAGAACGAACGUAAUCCUUAACCGUAAUUGAUGAAUUUACGAGAUUAAGGUUUACGUCAGGCCCUUAUGAUCCAAAUGUUUUGGGCUACAUAUGCGCUACAGUUUUUUACGCAAAGUGAUGAUGAAUCAAAGUAAAAGUUCGGAUUGUUCUCUGAAAUGGGGGUAUGAAGUGGGAUUUAAUAGUAAUCGAAAAGUAGAGCGUUUCGGUGAAUACGGCUCUAGUGUUCGUACAAAUCGCCCGUCACUUCGACCGAGUAAAAgGCUCUCAAAGUGUAAUUCAGGUAUUUAAGAAAGGGGAAAUGGUGAAACAAGGUAAAAAAUUUAUUAAAUUCACUGGCUUAUAUUACGGAAAUUUUCUGAGGUUGAAGAAGUCGUAACACAGCGAGGGUAUUGGAAAAUGUCCUCGGACUAAU
..(((((.......))))).((((.(((((..(((((((((.(..(((.(((..(((.(((....((((((....))))))........))))))......(((......((((((((.((...(((((((...........)))))))..))))))))))(((((..(((.....(((......)))..)))....)))))..(((....)))))).(((((............))))).(((....)))...)))))))).....(.(((...(((((....))))).)))).)).))))))......(((((........((((.....((....)).......)))).)))))..)))))))))......((((.......((((...((((.......(((.......(((((((.(.((((((((..((((......)))).....)))))..))))........((....)).)))))))......)))..))))...))))....((.((((...(...((((.........))))...))))).))..........((((((..((((.................))))...((....))....)))))).)))).(((.....((((....))))....)))........((((.(..(((((..((..((((.((((((((((((.....(((........))).........(((((((.....((...........))..((.((..((((((((.((((.((((.((((....))).......).)))).....((((((((.(((((...))..))))))...)))))..)))).).)))...))))))))....)))))))...)).))))))))))...(((((((....(((........)))...)))))))..(...((((((((......))))))))...).....))))......(((((((.........)))))))......))...)))))..))).))....((.((((.((((((((..((((((...(((((((.(((((((((...(.((.......................................)).)....))))))))))))))))..))))))..))))))))..))))..))....((((((((((....)))))))))).......
>OM729617
AUUCCUUUGAUUUUGGGGAAGAUAUAAAGCUCGCGGCACUUAUAAUACAUGCUAGGGAACGaaaCGCAAGGAAUAuuUUUUGUUaauaCGNCCCGUACAGGUGAGUAAUGUUCUGGAAUUAACUAAUUAGUGGUAUUACGGCUAAUUAUUAGACCAGGGUCGGAUUAGGUuaaAUGGUaaUUUuACCuuGCCAAGGAUGCGUAGCUGAGAGGCCACACUUCCACUGAAAUAAGGGGAAGACUCGUAGGAGGCAGCAGUAGAGAAUAUUGUGCAAUGUAUGAAAGUAUGACACAGAGAUGUCGCAUAAAUAGACCGUCCAAUAUACGUGCCAGCAGACGCGGUUAUACGUAGGGUCUGAGUUUUUAUCAGGAAaAGGCGUAAAGAGUGUAUAGGCGUAUGAGUUUUAUGGGGUAAUUGGAACUUUUAUGUAGCGGUAGAAUGCUUUUAUAUAAAAUGGAACUCCAGAGGCGAAGGCGAAUUACUAGUUUAACUAACGCUGAUACACGAAAGUGGGGGGAGCAAACAGGAUUAGAUACCCUGGUAGUCCCUACUGUAAACUAUGAAUAUCAGAUUgcggaauAAAAUAacguGGUCGACGAUAACCUAAGAGAAUUCUGCCUGAAGAGUACGGUCGCAAGAUUAAAAUUCAAAAAAUUUGGCGGUUCACUAAACCUAUUAGAGGAGCGUGUAGUUUAAUUCGAUAAUACGCGAUUAACCUUACCAAAACUUGAGGUUGAAGAACUAUAACCGGUAUUGCAUGGCCGUCGUCAGUUCGUGUUGUGAAAGAAGUAGAACGAACGUAAUCCUUAaCCGUAAUUGAUGUAUUUACGGGAUUAAGGUUGACGUCAGGCCCUUAUGAUCCAAAUGUUUUGGGCUACAUAUGCGCUACAGUUUUUUACACAAAGUGAUAAUGAAUCAAAGUAAAAGUUCGGAUUGUUCNCNGAAAUGGGGGCAUGAAGUGGGAUUUAAUAGUAAUCGGAAAGUAGAGCGUUUCGGUGAAUACGGCUCUAGUGUUCGUACAAAUCGCCCGUCACUUCGACCGAGUAAAAgACUCCCAAAGUGUUAUUCAgGAAUUUAAGAAAGGGGGCAUGGUGUAACAAGGCUAAAAGUGUUUUUAAAUUUacUGGUUUAUAUUACGGAAAUUUUCUGAGGUAGAAGAAGUCGUAACACAGCGAGGGUAUUGGAAAAUGUCCUCGGACUAAU
..(((((.......))))).((((.(((((..(((((((((.(..(((.(((..(((.(((....((((((......)))))).....))))))......(((......((((((((.((...(((((((...........)))))))..))))))))))(((((..(((.....(((......)))..)))....)))))..(((....)))))).(((((............))))).(((....)))...)))))))).....(.(((...(((((....))))).)))).)).))))))......(((((........((((.....((....)).......)))).)))))..)))))))))......((((.......((((...((((....(((.......(((((((.(.((((((((..((((......)))).....)))))..))))........((....)).)))))))......)))..))))...))))....((.((((...(...((((.........))))...))))).))..........((((((..((((.................))))...((....))....)))))).)))).(((.....((((....))))....)))........((((.(..(((((..((..((((.((((((((((((.....(((........))).........(((((((......................((.((..((((((((.((((.((((.((((....))).......).)))).....(((((.((((((((...)..)))))))...)))))..)))).).)))...))))))))....)))))))...)).))))))))))...(((((((....(............)...)))))))..(...((((((((......))))))))...).....))))......(((((((.........)))))))......))...)))))..))).))....((.((((.((((((((..((((((...(((((((.(((((((((....(((((.((..............................)).))))).....))))))))))))))))..))))))..))))))))..))))..))....((((((((((....)))))))))).......
>OM729634
AUUCUUUUGAUUUUAGGGAAGAUAUAAAGCUUGCGGCACUUAUAAUACAUGCCAGGGgacgaaaCGCAAGGAAUAUUGUUUUUUGCuaauacggCCCGCACAGGUGAGUAAUGCUUUGGAACUAAUUAAUUGGUCGUAAUACGGCCAAUUAUUGGACUGAGUCGGAUUAGGCGAAAGGCcaaaUUUACCUUUCCAAGGAUCCGUAGCUGAGAGGCCACACUUUCAUUGAAAUAGGGGGAAGACUCGUAGGAGGCAGCAGUAGAGAAUAUUGUGCAAUGUAUGAAAGUAUGACACAGAGAUGUCGCAUAAAUAGACUGUCUAACAAACGUGCCAGCAGACGUGGUCAUACGUUGGGUCUGAGUCUUUAUCUUGAAAGGCGUAAAGGGUGUAUAGGCAAUGggGGGUUUUAUgGGGUAAUUGGAACUUUUAUGUAGCGGUAGAAUGCGUUUAUAUAAAAUGGAACUCCGGAUGCGAAGGCGAAUUACAAgUUAGAACUAGCGCUGUUACACGAAAGUGGGGGGAGCAAACAGGAUUAGAUACCCUGGUAGUCCUUACUGUAAACUAUGAAUAUUAGAUUgCGAAGUAaauaacguGGUCAACAAUAACUUAAGAAAAUUCCGCCUGAAGAGUAUGGUUGCAAGAUUAAAAUUGAAAAAAUUUGGCGGUUCACUAAACCAAUUAGAGGAGCGUGUAGUAUAAUUCGAUAAUACGCGAUAAACCUUACCAAAAUUUGAGGUUGAAGAACUAUAGCCGGUAUUGCAUGGCCGUCGUCAGUUUGUGUUGUGAAAGAAGUAGAACGAACAUAAUCCUUAGCGGUAGUUGAUGAAUUUAuCGGAUUAGGGUUGACGUCAGGCCCUUAUGAUCCAAAUGUUUUGGGCUAUAUAUGCGCUACAGUUUUUCACUCAAAGUGAUGAUGAAUAAAAGUCAAAGUUCGGAUUGUCCCCUGAAAGGGGGGUAUGAAGUGGGAUUUAAUAGUAAUCGGAAAGUAGAGCGUUCUGGUGAAUACGGCUCUAGUGUUCGUACAAAUCGCCCGUCACUUUGACCGAGUAAAAgAAACCCGAAGUGUUAAUCAggaguuUAAAAAAGAGAGUAAGGUGUAACAAGAUAAAUGGGGUUUAAAGCUCACUGGUUUAGAUUACGGAGAUUUUCUGAGGUUGAAGAAGUCGUAACACAGCGAGGGUAUUGGAAAAUGUUCUCGGAUUAAU
..(((((.......))))).((((.(((((..(((((((((.(..(((.(((..(((........(((.((((((.)))))).)))........)))......(((......((((.(((.((...(((((((.()........)))))))..)))))))))(((((..(((..(((((.......))))))))....)))))..(((....)))))).(((((............))))).(((....)))...)))))))).....(.(((...(((((....))))).)))).)).))))))......(((((........((((.....((....)).......)))).)))))..))))))))).....((((.......((((...((((......(((.......(((((((.(.((((((((..((((......)))).....)))))..))))........((....)).))))))).......)))..))))...))))....((.((((...(...((((.........))))...))))).))..........((((((..((((................))))...((....))....)))))).)))).(((.....((((....))))....)))........((((.(..(((((..((..((((.((((((((((((.....(((........))).........(((((((......................((.((..((((((((.((((.((((.((((....))).......).)))).....(((((.((.(((((...))..))).))...)))))..)))).).)))...))))))))....)))))))...)).))))))))))...(((((((.....................)))))))..(...((((((((......))))))))...).....))))......(((((((.........)))))))......))...)))))..))).))....((.((((.((((((((..((((((...(((((((.(((((((((.............(.((.................................)).)))))))))))))))))..))))))..))))))))..))))..))....((((((((((....)))))))))).......
>EU237477
AUUCCUUUGAUUUUGGGGAAGAUAUAAAGCUCGCGGCAUUUAUAAUACAUGCUAGGGAACGgaaCGCAAGGAAUAaUUUUGUUaauaCGUCCCGCACAGGUGAGUAAUGUUCUGGAACUAACUAAUUUGGGGUAUGACAGCUAAUUAUUAGGCCAGGGUCGGAUUAGGUAAAaugGGAAUUUUACCuUACCAAGGAUGCGUAGCUGAGAGGCCACACUUCCACUGAAACAAGGGGAAGACUCGGAGGAGGCAGCAGUAGAGAAUAUUGUGCAAUGUAUGAAAGUAUGACACAGAGAUGUCGCAUUAAUAGACCGUCUAAUAUACGUGCCAGCAGACGCGGUUAUACGUAGGGUCUGAGUUUUUAUCGGGAAaAGGCGUAAAGGGUGUAUaggcAGGUGAuAUGAGUUUUAUGGGGUAAUUGGAACUUUUAUGUAGCGGUAGAAUGCUUUUAUAUAAAAUGGAACUCCAGAGGCGAAGGCGAAUUACUAGUUAAAACUAACGCUGAUACACGAAAGUGGGGGGAGCAAACAGGAUUAGAUACCCUGGUAGUCCCUACUGUAAACUAUGAAUAUCAGAUUgCGGAGUAaaauaacguGGUUGAUGAUAACUUAAGAGAAUUCCGCCUGAAGAGUACGGUCGCAAGAUUAAAAUUCAAAAAAUUUGGCGGUUCACUAAACCAAUUAGAGGAGCGUGUAGUUUAAUUCGAUAAUACGCGAUUAACCUUACCAAAACUUGAGGUUGAAGAACUAUAACCGGUAUUGCAUGGCCGUCGUCAGUUCGUGUUGUGAAAGAAGUAGAACGAACGUAAUCCUUAaCCGUAAUUGAUGACUUUACGGCAUUGGGGUUGACGUCAGGCCCUUAUGAUCCAAAUGUUUUGGGCUACAUAUGCGCUACAGUUUUUUAUCCAAAGAGAUGAUUAAAGUAAAAGUUCGGAUUGUUCCCUGAAAUGGGGAUAUGAAGUGGGAUUUAAUAGUAAUCGGAAAGUAGAGCGUUUCGGUGAAUCCGGCUCUAGUGUUNGUACAAAUCGCCCGUCACUUCGACCGAAUAAAAgACUCCCAAAGUGUUAUUCGggGAUCGAAGAAagGGAGGCAUGGUGUAACAAGGGUUAAGGGuuUUUUUGAUUuacUGGUUUACAUUACGGAAAUUUUCUGAGGUUGANGAAGUCGUAACACAGCGAGGGUAUUGGAAAAUGUCCUCGGACUAAU
..(((((.......))))).((((.(((((..(((((((((.(..(((.(((..(((.(((....((((((.....)))))).....))))))......(((......((((((((.((...(((((((...........)))))))..))))))))))(((((..(((..(...((((...)))).))))....)))))..(((....)))))).(((((............))))).(((....)))...)))))))).....(.(((...(((((....))))).)))).)).))))))......(((((........((((.....((....)).......)))).)))))..)))))))))......((((.......((((.......((((.....(((.......(((((((.(.((((((((..((((......)))).....)))))..))))........((....)).))))))).......)))..))))...))))....((.((((...(...((((.........))))...))))).))..........((((((..((((.................))))...((....))....)))))).)))).(((.....((((....))))....)))........((((.(..(((((..((..((((.((((((((((((.....(((........))).........(((((((......................((.((..((((((((.((((.((((.((((....))).......).)))).....(((((.((((((((...))..))))))...)))))..)))).).)))...))))))))....)))))))...)).))))))))))...(((((((....((......))...)))))))..(...((((((((......))))))))...).....))))......(((((((.........)))))))......))...)))))..))).))....((.((((.((((((((..((((((...(((((((.(((((((((.....(((.((.................................)).)))......))))))))))))))))..))))))..))))))))..))))..))....((((((((((....)))))))))).......
>OM729618
UUUCUUUUGAUUGUGGGGAGAUUCAAAGGCAGGCGGCACUUUUAAUACAUGCUAGGGCUUAGGUCCGACGGGUGAGUAAUGUUUUGGAACGAUUCUAUUUCUGAGAUUCGGCCAAACUCGUAUUAGAUUGAUGGUggcuAGUuggggcuACCAUGUCGGGGAUGCGUAGUCuAAGAGGCCACUAUUCCAGUUAUGGGAGAUUCUUUUGAAGCAGCAGUAGGGGAUUUUGUGCAAUGUAUcGGGAGUACGACACAGGGAUGUCGCAUUAAGGUUGUCUAAUUACGUGCCAGCAGACGCGGUUAUACGUGAAGCCUGUGUUUUUcUAUUAAGGCGUAAAGUGUGCUAAGGUUCUUUAGCccuuguuUCAAGUCaAAGCAAUUCUAaUUUAUUGUGUAGGGGUUAAAUCUUUAGAUACAAUAAGGAAGCUCGAAGGCUAAGGCAGGUUGCUAgGUUGGGGCUCUUCUGUAGCACGAAGGUGAGAGUAGCCAACAGGAUUGGAUACNCUGGUAGUUCUCACGGUAAACUAUGGGGUUUUAGAGGGAgGUCGucAGUUAAAACUAUGGAACCCCCCGCCUGAAGAGUACUGUCGCAAGAUUAAAAUUCAAAAAAUUUGGCGGUUCAUUAAUCCUAUCAGAGGAGCGUGUGGCUUUAUUCGAUGCUCCGCGAAUAACCUUACCGGGGCUAGGAGAUCUUGUAUCUUUCUGGUAUUGCAUGGCCGUUGUCAGCUUGUGUCGUGAGGCUAACGAGCUAAGUCCUUAUUUGCUAUUGUGUUagcucguuuGCAUUUGUAGGACGACCGCUGGUCUAUAUGAUCCUGAUGUCUUGGGCUCUUCAUGCGCUACAUUGUUCUACGCAGAGAGUAGUAUUCUAAUCUCAAAAGUAGUUUUCGGAUUAGUCUUUGAAAcuUUGGGCUAUGAAGUCGGAUUUGAUAGUAAUCGGAGAGUAGAGCGCCCCGGUGAAUAUGGCUCUGAUGUUCGUACAAAUCGCCCGUCGCUUCUUCUGAACUUUGUGGGUCUUUUGUAUCGGCUUAGUUAAGAAGGAAAAGUCGUAACACAGUGAGAGUACCGGAAGGUGCUCUCGGAUUAAU
..(((((.......))))).(....(((((..(((((((((.(..(((.(((..(((((..))))).....(((......((((((((.((...((.......))...))))))))))(((((..(((..(((((..............))))))))....)))))..(((.....)))))).(((((......))))).(((....)))...)))))))).....(.(((...(((((.....))))).)))).)).))))))....(((((.......((((.....((....)).......)))).)))))..))))))......((((.......((((...(((.....(((.............(..(((((((.(..((((((((..((((......)))).....)))))..))))........((....)).)))))))..).....)))..)))...))))....((.((((...(...((((.........))))...))))).))..........((((((...................((....))....)))))).)))).(((.....((((....))))....)))........((((.(..(((((..((..((((.((((((((((((.....(((........))).........(((((((.....((..........))..((.((..((((((((.((((.((((.((((....)))..).)))).....(((.(....(((((((............)))))))))))..)))).).)))...))))))))....)))))))...)).))))))))))...(.(((((....((((............))))...))))))..(...((((((((........))))))))...).....))))......(((((((.........)))))))......))...)))))..))).))....((.((((.((((((((..(((.......................)))..))))))))..))))..))....((((((((((....)))))))))).......
>OZ024793
UUUCUUUUGAUUGUGGGGAGAUUCAAAGGCAGGCGGCACUUUUAAUACAUGCUAGGGCUUAGGUCCGACGGGUGAGUAAUGUUUUGGAACGAUUCGCUUUCUGAGAUUCGGCCAAACUCGUAUUAGAUUGAUGGUggcuAGUuggggcuACCAUGUCGGGGAUGCGUAGUCuAAGAGGCCACUAUUCCAGUUAUGGGAGAUUCUUUUGAAGCAGCAGUAGGGGAUUUUGUGCAAUGUAUcGGGAGUACGACACAGGGAUGUCGCAUUAAGGUUGUCUAAUUACGUGCCAGCAGACGCGGUUAUACGUGAAGCCUGUGUUUUUcUAUUAAGGCGUAAAGUGUGCUAAGGUUCUUUAGCccuuguuUCAAGUCaAAGCAAUUCUAaUUUAUUGUGUAGGGGUUAAAUCUUUAGAUACAAUAAGGAAGCUCGAAGGCUAAGGCAGGUUGCUAgGUUGGGGCUCUUCUGUAGCACGAAGGUGAGAGUAGCCAACAGGAUUGGAUACCCUGGUAGUUCUCACGGUAAACUAUGGGGUUUUAGAGGGAgGCCGUCAGUUAAAACUAUGGAACCCCCCGCCUGAAGAGUACUGUCGCAAGAUUAAAAUUCAAAAAAUUUGGCGGUUCAUUAAUCCUAUCAGAGGAGCGUGUGGCUUUAUUCGAUGCUCCGCGAAUAACCUUACCGGGGCUAGGAGAUCUUUGUAUCUUUCUGGUAUUGCAUGGCCGUUGUCAGCUUGUGUCGUGAGGCUAACGAGCUAAGUCCUUAUUUGCUAUUGcGCUagcuCGUUUGCAUUUGuAGGACGACCGCUGGUCUAUAUGAUCCUGAUGUCUUGGGCUCUUCAUGCGCUACAUUGUUCUACGCAGAGAGUAGUUUUCUAAUCUCAAAAGUAGUUUUCGGAUUAGUCUUUGAAAcuUUGGGCUAUGAAGUCGGAUUUGAUAGUAAUCGGAGAGUAGAGCGCCCCGGUGAAUAUGGCUCUGAUGUUCGUACAAAUCGCCCGUCGCUUCUUCUGAACUUUGUGGGUCUUUUGUAUCGGCUUAGUUAAGAAGGAAAAGUCGUAACACAGUGAGAGUACCGGAAGGUGCUCUCGGAUUAAU
..(((((.......))))).(....(((((..(((((((((.(..(((.(((..(((((..))))).....(((......(((((((.((((.))))...((.......)))))))))(((((..(((..(((((..............))))))))....)))))..(((.....)))))).(((((......))))).(((....)))...)))))))).....(.(((...(((((.....))))).)))).)).))))))....(((((.......((((.....((....)).......)))).)))))..))))))......((((.......((((...(((.....(((.............(..(((((((.(..((((((((..((((......)))).....)))))..))))........((....)).)))))))..).....)))..)))...))))....((.((((...(...((((.........))))...))))).))..........((((((.................((....))......)))))).)))).(((.....((((....))))....)))........((((.(..(((((..((..((((.((((((((((((.....(((........))).........(((((((.....((...........))..((.((..((((((((.((((.((((.((((....)))..).)))).....(((((...(((((((........)))))))...)).)))..)))).).)))...))))))))....)))))))...)).))))))))))...(.(((((....((((............))))...))))))..(...((((((((........))))))))...).....))))......(((((((.........)))))))......))...)))))..))).))....((.((((.((((((((..(((.......................)))..))))))))..))))..))....((((((((((....)))))))))).......
>EU237474
AUCCUUUGAUUUUGGGGAGGAUAGAAAGCGAGCGGCACUUAUAAUACAUGCAAGGUAGCUCUCAAGCGCGAGAGAAUAUCGCACAGGUGAGUAACGUUCCGGAACUAAAGAAGGCCGGAGCCAUAUUAGGUAGAUGGGgAGGaaagcccACCAUGCCAAGGAUGUGUAGCCGAGAGGUCACAGUUCCAACAAAAGGGAAACUCAGACAGAGGCAGCAGUAGAGGAUAUUGUGCAAUGUAUGAAAGUACGACACAGAGAUGUCGCAUAAAUAGGCUGUCAAAUAUACGUGCCAGCAGACGCGGUUAUACGUAAAGCCUAAGUUUUUAUCAGGAAAGGCGUAAAGGGUGUGUAGGUGAAAcuagggGAGUUUUAAGGGGGUGAAUGGAAUUUUUAUGUAGCGGUAGAAUGCUUUUAUAUAAAAGAGAACACCAGAGGCGAAGGCUAUUUACUAAUUAAAACUGACACUGAGACACGAAAGUGGGGGGAGCAAACAGGAUUAGAUACCCUGGUAGUCCCUACCGUAAACUAUGAAGAUUAGACCCAAGGUCGACAAAAACUUAAGAGAGUUCCGCCUGAAGAGUACGGUCGCAAGAUUAAAAUUCAAAAAAUUUGGCGGUUCACUAAACCAAUUAGAGGAGCGUGUGGUUUAAUUCGAUAAUACGCGAGAAACCUUACCAAGGCUUGAAUAUUUAGAUACAGGUAUUGCAUGGCCGUCGUCAGUUCGUGUUGUGAAAGAAAUAGAACGAACUCAACCCAAACCUGUAAUUGCUCUUUACAGAUUAAGGAUGACGUCUGGUCCUUAUGAUCUUGAUGCUUUGGGCGGCACAUGCGCUACACUUUCUUACACAAAGAGUGUGAAGUAAACUCGAAAGUAAGAGUCCGGAUUGACCUCUGAAAGGGGGUCAUGAAGUCGGAUUUAAUAGUAAUCGUAAAGCAGAGCGUUUCGGUGAAUAAGGCUCUAGUGUUCGUACAAAUCGCCCGUCACCUCUACCAAAUAAGAGAAACCUGAAGCGUCAAUCUUAUGAGGUAGAGAAAGUCGNAACACAGUGAGGGUAUUGGAAAAUGUCCUCGGACUAAU
.(((((.......))))).((((.(((((..(((((((((.(..(((.(((..(((.(((((((....))))))..))))......(((......((((((((.((.....))))))))))(((((..(((..(((((...........))))))))....)))))..(((....))))))..((((........)))).(((.....)))...)))))))).....(.(((...(((((....))))).)))).)).))))))......(((((........((((.....((....)).......)))).)))))..))))))))).....((((.......((((...((((..........(((........(((((((.(.((((((((..((((......)))).....)))))..))))........((....)).))))))).......)))..))))...))))....((.((((...(...((((.........))))...))))).))..........((((((..((((...))))...((....))....)))))).)))).(((.....((((....))))....)))........((((.(..(((((..((..((((.((((((((((((.....(((........))).........(((((((.....((((()))))..((.((..((((((((.((((.((((.((((....))).......).)))).....((((((.(((((((...))))))))..)))))..)))).).)))...))))))))....)))))))...)).))))))))))...(((((((....((.............)).....)))))))..(...((((((((......))))))))...).....))))......(((((((.........)))))))......))...)))))..))).))....((.((((.((((((((..((((((.................))))))..))))))))..))))..))....((((((((((....)))))))))).......
>OM729643
UUUUUUUUGAUUUUGGGGAAAUAUUAAGCGUGUGACAUUUUAAUACAUGCUAGGGCGUAAUUGACCCAUACAGGUGAGGAAUGCUUUGGAGAUAACUGAAUGGUUAGUAAuAAAagggAGUGggagagggccAUGGccAAUUAUCuACUGUUAACUAGUCAUUAGUCUAAAGUCGUAUUAGGUAAAAGGAUGUgaaaauguuUGCUUACCAAUGAUGCGUAGCCGAGAGGUCACACUUUCACUGAAAUAGGGGGGAGACUCaGAAUAGAGGCAGCAGUAGAGAAUAUUGUGCAAUGUAUGAAAGUACGAUCCAGGGAUGUCGCAUUAAUAGUCCGUCUAAUAUACAUGCCAGCAGUCGCGGUUAUUUGUUGGGACUAAGUUUAAUUAggAAAAAGGCGUAAAUAGUGUUUAGGUGugcuuuAGUAGGUAUUUUGAUGaGGUAAUUGGAAUUUUAAUGUAACGGUAAAAUGCUUUUAUAUAAAAUAGAACACCAAAGGCGAAGGCGAAUUACUAGUUAAAUUUGACGCUGAUACACGAAAGUGUGGGGAGCAAACAGGAUUAGAUACCCUGGUAGUCCUCACUGUAAACUAUGAAUGAAAGUUAAauugcGGGGUUUGCCgugauagAGGAGAACUUAAGAAAAUUCCGCCUGAAGAGUACGGUUGCAAGAUUAAAAUUUAAAAAAUUUGGCGGUUUACUAAACCAAUUAGAGGAGCGUGUAGUUUAAUUCGAUAAUCCGCGAUUAACCUUACCAAAACUUGAAUUUAACAGGUAUCGUGUGGCCGUUGUCAGUUCGUGUAaacggauUUAAccccuaacuuaauuaaggugUGGuuUAAACUAAGGACCUAAGCCCUCAGUUGAGUAUUAUGCaAUUUAGGUACUAGUGGAUGAUGACAGGUCAUUACGAUCUAAAUGUUUUGGGCUAUAUAUGCGCUACAGUUUUaUuACACAAUAAAUAGAAAAGUcaAaGAGGUCGGAUUAUCUUAUGAaAAAUGGGAUAUGAAGUUGGAUUUAAUGGUAAUCGGGAAGUAGAGCGUCUCGGUGAAUGUGGCUCUAGUGUUCGUACAAAUCGCUCGUCCUUUUUGCCGAGUAUGUAACUCUUAAAGUUUGAGUUGUUCAAAUUAAUUGAUGAAAUGCGAGGUAAAAAAAGUCGUAACACGGUGAGGGCAUUGGAAAAUGUUCUCGGAUUAAG
..(((((.......)))))(((..(((((..((((((((((..(((.(((..(((((....)).)))......(((......((((((((.((...(((((((.((((..........))))............((..........))......)))))))..))))))))))(((((..(((..(((((............))))))))....)))))..(((....)))))).(((((............))))).(((......)))...)))))))).....(.(((...(((((....))))).)))).)).))))))......(((((........((((.....((....)).......)))).)))))..)))))))).......((((.......((((...((((..........(((.......(..(((((((.(.((((((((..((((......)))).....)))))..))))........((....)).))))))).).....)))..))))...))))....((.((((...(...((((.........))))...))))).))..........((......((((............)))).........((....))........)).)))).(((.....((((....))))....)))........((((.(..(((((..((..((((.((((((((((((.....(((........))).........(((((((.....(...)..((.((..((((((((.((((.((((.((((...............................))).........).)))).....((((((((((((((...)).))))).))...)))))..)))).).)))...))))))))....)))))))...)).))))))))))...(((.(...((.............))..).)))..(...((((((((.......))))))))...).....))))......(((((((.........)))))))......))...)))))..))).))....((.((((.((((((((..((((........................................))))..))))))))..))))..))....((((((((((....)))))))))).......
>EU237490
AUUCCUUUGAUUUUGGGGAAAAUAUAAAGCGUGCGACACUUAUAAUACAUGCUAGGGAaACGAAACUCAAAAGAUUUUUuuuugauaauaUGUCCCGCACAGGUGAGUAAUGUUUUGGAACUAAUUAAUUGGUCugUUAGAAAAUAGugGUGUUUAUAUAUACAUAGCCAGUUAUUAGGCCAGAAUCGUAUUAGGUUGAAGGGGGUauuaaaaguccACCUUACCAAGGAUGCGUAGCCGAGAGGCCACACUUCCACUGAAACAAGGGGAAGACUCAAAUAGAGGCAGCAGUAGAGAAUAUUGUGCAAUGUAUGAAAGUAUGACCCAGAGAUGUCGCAUAAAUAGACCGUCUAAUAUACGUGCCAGCAGACGCGGUUAUCCGUAAGGUCUAAGUUUUUAUUAggAAAAAGGCGUAAAGAGUGUAUAGGCGAAUuuuguuaagguauGGGUUUuAACGAGGUAAUUGGAACUUUUAUGUAGCGGUAGAAUGCUUUUAUAUAAAAUGGAACACCAGAGGCAAAGGCGAAUUACUAGUUAUAACUGACGUUGGUACACGAAAGUGGGGGUAGCAAACAGGAUUAGAUACCCUGGUAGUCUCCACUGUAAACUAUGAAUAUUAGACGgcGGGAUAAccgcCGUCGAGGAUAACUCAAGAAAAUUCCGCCUGAAGAGUACGGUCGCAAGAUUAAAAUUCAAAAAAUUUGGCGGUUCACUAAACCAAUUAGAGGAGCGUGUAGUUUAAUUCGAUAAUACGCGAUUAACCUUACCAAAACUUGAAUAUUUAAAAUuagggauuuuuuuGUGUUUAAAGGAAUAUUAAUUACAGGUAUUGCAUGGCCGUCGUCAGUUCGUGUUGUGAAAGAAAUAGAACGAACUUAACCCUUAaCUGuaauuguaAUAAAUagUUUUUGGAUuUUACGGCAUUGGGGAUGACGUCAGGUCCUUAUGAUCCAAAUGUUUUGGGCUACAUAUGCGCUACAGUUUUUUACACAAAAAGcaAAAUuuaauuugguuAAAAAGCUUUAAAGUAAAAGUUCGGAUUGUCUUAUGAAAUUGGGGCAGGAAGUUGGAUUUAAUAGUAAUCGGGAAGUAGAGCGUUCCGGUGAAUACGGCUCUAGUGUUCGUACAAAUCGCCCGUCACUUUUACCGAGUAAAAgACUCCCAAAGUGUCAACCCagUAAUAUAAAAAGUAAGCGUUGUGUAGCAAAGUUAAGUGCAUAUUAUAUUGGGGGGGUUGGUAUUACGGAUAAUAUACGAGGUUGAAGAAGUCGUAACACAGCGAGGGUAUUGGAAAAUGUCCUCGGAUUAAU
..(((((.......))))).((((.(((((..(((((((((.(..(((.(((..(((..(((((((((....))))))............))))))......(((......((((((((.((...(((((((.(..((((...))))..)...((.......))...)))))))..))))))))))(((((..(((..(((((..............))))))))....)))))..(((....)))))).(((((............))))).(((.....)))...)))))))).....(.(((...(((((....))))).)))).)).))))))......(((((........((((.....((....)).......)))).)))))..))))))))).......((((.......((((...((((.................(((........(((((((.(.((((((((..((((......)))).....)))))..))))........((....)).))))))).......)))..))))...))))....((.((((...(...((((.........))))...))))).))..........((((((..((((.............))))...((....))....)))))).)))).(((.....((((....))))....)))........((((.(..(((((..((..((((.((((((((((((.....(((........))).........(((((((.....((((((.(((.........................))).))))))..((.((..((((((((.((((.((((.((((....))).......).)))).....(((((.(((.........(((((..((...)))).))))))...)))))..)))).).)))...))))))))....)))))))...)).))))))))))...(((((((....((((.......................))))...)))))))..(...((((((((......))))))))...).....))))......(((((((.........)))))))......))...)))))..))).))....((.((((.((((((((..((((((...(((((((.(((((((((..........((.....................................))....))))))))))))))))..))))))..))))))))..))))..))....((((((((((....)))))))))).......
>OY848932
AUUCCUUUGAUUUUGGGGAAAAUAUAAAGCGUGCGACACUUAUAAUACAUGCUAGGGAaACGAAACUCAAAAGAUUUUUuuuugauaauaUGUCCCGCACAGGUGAGUAAUGUUUUGGAACUAAUUAAUUGGUCugUUAGAAAAUAGugGUGUUUAUAUAUACAUAGCCAGUUAUUAGGCCAGAAUCGUAUUAGGUUGAAGGGGGUauuaaaaguccACCUUACCAAGGAUGCGUAGCCGAGAGGCCACACUUCCACUGAAACAAGGGGAAGACUCAAAUAGAGGCAGCAGUAGAGAAUAUUGUGCAAUGUAUGAAAGUAUGACCCAGAGAUGUCGCAUAAAUAGACCGUCUAAUAUACGUGCCAGCAGACGCGGUUAUCCGUAAGGUCUAAGUUUUUAUUAggAAAAAGGCGUAAAGAGUGUAUAGGCGAAUuuuguuaagguauGGGUUUuAACGAGGUAAUUGGAACUUUUAUGUAGCGGUAGAAUGCUUUUAUAUAAAAUGGAACACCAGAGGCAAAGGCGAAUUACUAGUUAUAACUGACGUUGGUACACGAAAGUGGGGGUAGCAAACAGGAUUAGAUACCCUGGUAGUCUCCACUGUAAACUAUGAAUAUUAGACGgcGGGAUAAccgcCGUCGAGGAUAACUCAAGAAAAUUCCGCCUGAAGAGUACGGUCGCAAGAUUAAAAUUCAAAAAAUUUGGCGGUUCACUAAACCAAUUAGAGGAGCGUGUAGUUUAAUUCGAUAAUACGCGAUUAACCUUACCAAAACUUGAAUAUUUAAAAUuagggauuuuuuuGUGUUUAAAGGAAUAUUAAUUACAGGUAUUGCAUGGCCGUCGUCAGUUCGUGUUGUGAAAGAAAUAGAACGAACUUAACCCUUAaCUGuaauuguaAUAAAUagUUUUUGGAUuUUACGGCAUUGGGGAUGACGUCAGGUCCUUAUGAUCCAAAUGUUUUGGGCUACAUAUGCGCUACAGUUUUUUACACAAAAAGcaAAAUuuaauuugguuAAAAAGCUUUAAAGUAAAAGUUCGGAUUGUCUUAUGAAAUUGGGGCAGGAAGUUGGAUUUAAUAGUAAUCGGGAAGUAGAGCGUUCCGGUGAAUACGGCUCUAGUGUUCGUACAAAUCGCCCGUCACUUUUACCGAGUAAAAgACUCCCAAAGUGUCAACCCagUAAUAUAAAAAGUAAGCGUUGUGUAGCAAAGUUAAGUGCAUAUUAUAUUGGGGGGGUUGGUAUUACGGAUAAUAUACGAGGUUGAAGAAGUCGUAACACAGCGAGGGUAUUGGAAAAUGUCCUCGGAUUAAU
..(((((.......))))).((((.(((((..(((((((((.(..(((.(((..(((..(((((((((....))))))............))))))......(((......((((((((.((...(((((((.(..((((...))))..)...((.......))...)))))))..))))))))))(((((..(((..(((((..............))))))))....)))))..(((....)))))).(((((............))))).(((.....)))...)))))))).....(.(((...(((((....))))).)))).)).))))))......(((((........((((.....((....)).......)))).)))))..))))))))).......((((.......((((...((((.................(((........(((((((.(.((((((((..((((......)))).....)))))..))))........((....)).))))))).......)))..))))...))))....((.((((...(...((((.........))))...))))).))..........((((((..((((.............))))...((....))....)))))).)))).(((.....((((....))))....)))........((((.(..(((((..((..((((.((((((((((((.....(((........))).........(((((((.....((((((.(((.........................))).))))))..((.((..((((((((.((((.((((.((((....))).......).)))).....(((((.(((.........(((((..((...)))).))))))...)))))..)))).).)))...))))))))....)))))))...)).))))))))))...(((((((....((((.......................))))...)))))))..(...((((((((......))))))))...).....))))......(((((((.........)))))))......))...)))))..))).))....((.((((.((((((((..((((((...(((((((.(((((((((..........((.....................................))....))))))))))))))))..))))))..))))))))..))))..))....((((((((((....)))))))))).......
>OM729660
AUUCCUUUGAUUUUGGGGAAAAUAUAAAGCGUGCGACACUUAUAAUACAUGCUAGGGAaACGAAACUCAAAAGAUUUUUuuuugauaauaUGUCCCGCACAGGUGAGUAAUGUUUUGGAACUAAUUAAUUGGUCuGUUAGAAAAUAGUggGGUUUAUAUAUACAUAGCCAGUUAUUAGGCCAGAAUCGUAUUAGGUUGAAGGGGGUauuaaaaguccACCUUACCAAGGAUGCGUAGCCGAGAGGCCACACUUCCACUGAAACAAGGGGAAGACUCAAAUAGAGGCAGCAGUAGAGAAUAUUGUGCAAUGUAUGAAAGUAUGACCCAGAGAUGUCGCAUAAAUAGACCGUCUAAUAUACGUGCCAGCAGACGCGGUUAUCCGUAAGGUCUAAGUUUUUAUUAGGAAauAGGCGUAAAGAGUGUAUAGGCGAAUuuuguuaagguauGGGUUUuAACGAGGUAAUUGGAACUUUUAUGUAGCGGUAGAAUGCUUUUAUAUAAAAUGGAACACCAGAGGCAAAGGCGGAUUACUAGUUAUAACUGACGUUGGUACACGAAAGUGGGGGUAGCAAACAGGAUUAGAUACCCUGGUAGUCUCCACUGUAAACUAUGAAUAUUAGACGgcGGGAUAAccgcCGUCGAGGAUAACUCAAGAAAAUUCCGCCUGAAGAGUACGGUCGCAAGAUUAAAAUUCAAAAAAUUUGGCGGUUCACUAAACCAAUUAGAGGAGCGUGUAGUUUAAUUCGAUAAUACGCGAUUAACCUUACCAAAACUUGAAUAUUUAAAAUuagGUAUuuuuuuguguUUAAAGGAAUAUUAAUUACAGGUAUUGCAUGGCCGUCGUCAGUUCGUGUUGUGAAAGAAAUAGAACGAACUUAACCCUUAaCUGuaauuguaAUAAAUagUUUUUGGAUuUUACGGCAUUGGGGAUGACGUCAGGUCCUUAUGAUCCAAAUGUUUUGGGCUACAUAUGCGCUACAGUUUUUUACACAAAAAGcaAAAGAUAAuuugguuAAAAAgCUUUAAAGUAAAAGUUCGGAUUGUCUUAUGAAAUUGGGGCAGGAAGUUGGAUUUAAUAGUAAUCGGGAAGUAGAGCGUUCCGGUGAAUACGGCUCUAGUGUUCGUACAAAUCGCCCGUCACUUUUACCGAGUAAAAgACUCCCAAAGUGUCAAUCCagUAAUAUAAAAAGUAAGCGUUGUGUAGCAAAGUUAAGUGCAUAUUAUAUUGGGGGGGUUGGUAUUACGGAUAAUAUACGAGGUUGAAGAAGUCGUAACACAGCGAGGGUAUUGGAAAAUGUCCUCGGAUUAAU
..(((((.......))))).((((.(((((..(((((((((.(..(((.(((..(((..(((((((((....))))))............))))))......(((......((((((((.((...(((((((.(.(((((...)))))..)...((....)).....)))))))..))))))))))(((((..(((..(((((..............))))))))....)))))..(((....)))))).(((((............))))).(((.....)))...)))))))).....(.(((...(((((....))))).)))).)).))))))......(((((........((((.....((....)).......)))).)))))..))))))))).......((((.......((((...((((.................(((........(((((((.(.((((((((..((((......)))).....)))))..))))........((....)).))))))).......)))..))))...))))....((.((((...(...((((.........))))...))))).))..........((((((..((((.............))))...((....))....)))))).)))).(((.....((((....))))....)))........((((.(..(((((..((..((((.((((((((((((.....(((........))).........(((((((.....((((((.(((.........................))).))))))..((.((..((((((((.((((.((((.((((....))).......).)))).....(((((.(((.........(((((..((...)))).))))))...)))))..)))).).)))...))))))))....)))))))...)).))))))))))...(((((((....((((.......................))))...)))))))..(...((((((((......))))))))...).....))))......(((((((.........)))))))......))...)))))..))).))....((.((((.((((((((..((((((...(((((((.(((((((((..........((.....................................))....))))))))))))))))..))))))..))))))))..))))..))....((((((((((....)))))))))).......
>OZ014426
AUUCCUUUGAUUUUGGGGAAAAUAUAAAGCGUGCGACACUUAUAAUACAUGCUAGGGAaACGAAACUCAAAAGAUUUUUuuuugauaauaUGUCCCGCACAGGUGAGUAAUGUUUUGGAACUAAUUAAUUGGUCuGUUAGAAAAUAGUggGGUUUAUAUAUACAUAGCCAGUUAUUAGGCCAGAAUCGUAUUAGGUUGAAGGGGGUauuaaaaguccACCUUACCAAGGAUGCGUAGCCGAGAGGCCACACUUCCACUGAAACAAGGGGAAGACUCAAAUAGAGGCAGCAGUAGAGAAUAUUGUGCAAUGUAUGAAAGUAUGACCCAGAGAUGUCGCAUAAAUAGACCGUCUAAUAUACGUGCCAGCAGACGCGGUUAUCCGUAAGGUCUAAGUUUUUAUUAggAAAAAGGCGUAAAGAGUGUAUAGGCGAAUuuuguuaagguauGGGUUUuAACGAGGUAAUUGGAACUUUUAUGUAGCGGUAGAAUGCUUUUAUAUAAAAUGGAACACCAGAGGCAAAGGCGGAUUACUAGUUAUAACUGACGUUGGUACACGAAAGUGGGGGUAGCAAACAGGAUUAGAUACCCUGGUAGUCUCCACUGUAAACUAUGAAUAUUAGACGgcGGGAUAAccgcCGUCGAGGAUAACUCAAGAAAAUUCCGCCUGAAGAGUACGGUCGCAAGAUUAAAAUUCAAAAAAUUUGGCGGUUCACUAAACCAAUUAGAGGAGCGUGUAGUUUAAUUCGAUAAUACGCGAUUAACCUUACCAAAACUUGAAUAUUUAAAAUuagggauuuuuuuGUGUUUAAAGGAAUAUUAAUUACAGGUAUUGCAUGGCCGUCGUCAGUUCGUGUUGUGAAAGAAAUAGAACGAACUUAACCCUUAaCUGucauuguaAUAAAUagUUUUUGGAUuUUACGGCAUUGGGGAUGACGUCAGGUCCUUAUGAUCCAAAUGUUUUGGGCUACAUAUGCGCUACAGUUUUUUACACAAAAAGcaAAAGAUAAuuugguuAAAAAgCUUUAAAGUAAAAGUUCGGAUUGUCUUAUGAAAUUGGGGCAGGAAGUUGGAUUUAAUAGUAAUCGGGAAGUAGAGCGUUCCGGUGAAUACGGCUCUAGUGUUCGUACAAAUCGCCCGUCACUUUUACCGAGUAAAAgACUCCCAAAGUGUCAAUCCagUAAUAUAAAAAGUAAGCGUUGUGUAGCAAAGUUAAGUGCAUAUUAUAUUGGGGGGGUUGGUAUUACGGAUAAUAUACGAGGUUGAAGAAGUCGUAACACAGCGAGGGUAUUGGAAAAUGUCCUCGGAUUAAU
..(((((.......))))).((((.(((((..(((((((((.(..(((.(((..(((..(((((((((....))))))............))))))......(((......((((((((.((...(((((((.(.(((((...)))))..)...((....)).....)))))))..))))))))))(((((..(((..(((((..............))))))))....)))))..(((....)))))).(((((............))))).(((.....)))...)))))))).....(.(((...(((((....))))).)))).)).))))))......(((((........((((.....((....)).......)))).)))))..))))))))).......((((.......((((...((((.................(((........(((((((.(.((((((((..((((......)))).....)))))..))))........((....)).))))))).......)))..))))...))))....((.((((...(...((((.........))))...))))).))..........((((((..((((.............))))...((....))....)))))).)))).(((.....((((....))))....)))........((((.(..(((((..((..((((.((((((((((((.....(((........))).........(((((((.....((((((.(((.........................))).))))))..((.((..((((((((.((((.((((.((((....))).......).)))).....(((((.(((.........(((((..((...)))).))))))...)))))..)))).).)))...))))))))....)))))))...)).))))))))))...(((((((....((((.......................))))...)))))))..(...((((((((......))))))))...).....))))......(((((((.........)))))))......))...)))))..))).))....((.((((.((((((((..((((((...(((((((.(((((((((..........((.....................................))....))))))))))))))))..))))))..))))))))..))))..))....((((((((((....)))))))))).......
>OM729629
AUUCCUUUGAUUUUGGGGAAGAUAUAAAGCUCGCGGCACUUAUAAUACAUGCUAGGGAAUAAGGUCCCGGACAGGUGAGUAAUGUUCUGGAACUAACGAGAUCUAUAAUUAGAUCCCCUAGGCCAGAAUCGUAUUAGGUAAAAGGUGACUUGCCAAGGAUGCGUAGCCGAGAGGCCACACUUACACUGAAACAAGGGUAAGACUAGUAGAAGGCAGCAGUAGAGAAUAUUGUGCAAUGUACGUAAGUAUGACACAGAGAUGUCGCAUAAACAGACCGUCCAAUAUACGUGCCAGCAGACGCGGUUAUACGUAAGGUCUGAGUUUUUAUUAggAAAAAGGCGUAAAGAGUGUAUAGGCGUGAGUUGAACGAGGUAAUUGGAACUUUUAUGUAGCGGUAGAAUGCUUUCAUAUAAAAUGGAACCCCAGAGGCAAAGGCGAAUUACUAGUUAAAACUAAAGCCAGGACACGAAAGUUGGGGGAGCAAACAGGAUUAGAUACCCUGGUAGUCCCUACUGUAAACUAUGAAUAUCAGAUCUCACGGAGGUCGACGAUAACUCAAGAAAAUUCCGCCUGAAGAGUACGGUCGCAAGAUUAAAAUUCAAAAACUUUGGCGGUUCACUAACCAAUUAGAGGAGCGUGUAGUUUAAUUCGAUAAUACGCGAUUAACCUUACCAAAACUUGAAAUCUUAUCAGGUAUUGCAUGGCCGUCGUCAGUUCGUGUUGUGAAAGAAGUAGAACGAACUAAGCCCCCAGCCGCUUGUAGGCAUUAGGGAAGACGUCAGGUCCUUAUGAUCCAAAUGUUuUUGGGCCACAUAUGCGCUACAGUUUUUUAUACAAAGUGACGAUGAACUAAAGGAAAAGUUCGGACUGCgACCuCUGAAAUGGGGuGCAAGAAGUAGGAUUUAAUAGUAAUCGGAAAGUAGAGCuaGCUCCGGUGAAUACGGCUCUAGUGUUCGUACAAAUCGCCCGUCACUUCGACCGAGUAAAAGACUCCCACAUUACGGAUAUUCUAUGAGGUUGAAGAAGUCGUAACACAGCGAGGGUAUUGGAAAAUGUCCUCGGACUAAU
..(((((.......))))).((((.(((((..(((((((((.(..(((.(((..(((.((...)))))......(((......((((((((.((...((((((........))))))..))))))))))(((((..(((..(((....))))))....)))))..(((....)))))).(((((............))))).((......))...)))))))).....(.(((...(((((....))))).)))).)).))))))......(((((........((((.....((....)).......)))).)))))..))))))))).......((((.......((((...(((...(((.......(((((((.(.((((((((..((((......)))).....)))))..))))........((....)).))))))).......)))...)))...))))....((.((((...(...((((.........))))...))))).))..........((((((..((((.......))))...((....))....)))))).)))).(((.....((((....))))....)))........((((.(..(((((.((..((((.((((((((((((.....(((........))).........(((((((..............((.((..((((((((.((((.((((.((((....))).......).)))).....(((((.....((...))...)))))..)))).).)))...))))))))....))).))))...)).))))))))))...(((((((....(((........)))...)))))))..(...((((.(((.(......)))).))))...).....))))......(((((((...........)))))))......))...)))))..))).))....((.((((.((((((((..((((((..(((.........)))..))))))..))))))))..))))..))....((((((((((....)))))))))).......
>KR911863
AUUCUUUUGAUUUUGGGGAAAAUAUAAAGCGAGCGGCACUUAUAAUACAUGCUAGGGAACUacaCCCAAGGAAUAUUUUGGUuaauaCGUCCCGGACAGGUGAGUAAUGUUCUGGAACUAACUAAUUAGGGGUAUUACUGCUAAUUACUAGGCUAGAAUCGUAUUAGGUGACUUGCCAAGGAUGCGUAGCCGAGAGGCCACACUUACACUGAAACAAGGGUAAUACUCGUAGGAGGCAGCAGUAGAGAAUAUUGUGCAAUGUAUGAAAGUAUGACACAGAGAUGUCGCAUAAAUAGACCGUCCAAUAUACGUGCCAGCAGACGCGGUUAUACGUAAGGUCUGAGUUUUUAUUAggAAAAAGGCGUAAAGAGUGUAUAGGCGGaccgacaugggAUGAGUUUAAUGAGGUAAUUGGAACUUUUAUGUAGCGGUAGAAUGCUUUUAUAUAAAAUGGAACACCAGAGGCAAAGGCGAAUUACUAGUUAAAACUAACGCUGGUACACGAAAGUGGGGGGAGCAAACAGGAUUAGAUACCCUGGUAGUCCCUACUGUAAACUAUGAAUAUCAGAUUgCGGAGUAacguGAUCGACGAGAACUCAAGAAAAUUCCGCCUGAAGAGUACGGUCGCAAGAUUAAAAUUCAAAAAAUUUGGCGGUUCACAAAACCAAUUAGAGGAGCGUGUAGUUUUAUUCGAUAAUACGCGAUAAACCUUACCAAAACUUGAAACUUUAUAUCAGGUAUUGCAUGGCCGUCGUCAGUUCGUGUUGUGAAAGAAGUAGAACGAACUUAACCCCUAACCGUAAUUGUAAGCCUUGUAUUUAcGGGAUGACGUCAGGUCCUUAUGAUCCAAAUGUUUUGGGCCACAUAUGCGCUACAGUUUUUUAUACAAAGUGAUGAUGAAUUAAAGUAAAAGUUCGGAUUGUUCUCUGAAAUGGGGGCAUGAAGUAGGAUUUAAUAGUAAUCGGAAAGUAGAGCGUUUCGGUGAAUCCGGCUCUAGUGUUCGUACAAAUCGCCCGUCACUUCAACCGAGUAGAAgACUCCCAAAGUGUUAGCUggGUAUUUAAGAAAGGGgGCAUUGUGCAGCAAAGUUAAGugcCUCUUAGAUuuAUUGGCUUAGCAUUACGGAAAUUCUAUAAGGUUGAAGAAGUCGUAACACAGCGAGGGUAUUGGAAAAUGUCCUCGGACUAAU
..(((((.......))))).((((.(((((..(((((((((.(..(((.(((..(((.(((....((((((....))))))......))))))......(((......((((((((.((...(((((((...........)))))))..))))))))))(((((..(((.(..))))....)))))..(((....)))))).(((((............))))).(((....)))...)))))))).....(.(((...(((((....))))).)))).)).))))))......(((((........((((.....((....)).......)))).)))))..))))))))).......((((.......((((...((((...............(((.......(((((((.(.((((((((..((((......)))).....)))))..))))........((....)).))))))).......)))..))))...))))....((.((((...(...((((.........))))...))))).))..........((((((..((((............))))...((....))....)))))).)))).(((.....((((....))))....)))........((((.(..(((((..((..((((.((((((((((((.....(((........))).........(((((((................((.((..((((((((.((((.((((.((((....))).......).)))).....((((((...(((((...))..))))...)).)))..)))).).)))...))))))))....)))))))...)).))))))))))...(((((((....(((........)))...)))))))..(...((((((((......))))))))...).....))))......(((((((.........)))))))......))...)))))..))).))....((.((((.((((((((..((((((...(((((((.((((((((....(((((.((...............................)).))))).....)))).)))))))))))..))))))..))))))))..))))..))....((((((((((....)))))))))).......
>OX345654
AUUCUUUUGAUUUUGGGGAAAAUAUAAAGCGAGCGGCACUUAUAAUACAUGCUAGGGAACUacaCCCAAGGAAUAUUUUGGUuaauaCGUCCCGGACAGGUGAGUAAUGUUCUGGAACUAACUAAUUAGGGGUAUUACUGCUAAUUACUAGGCUAGAAUCGUAUUAGGUGACUUGCCAAGGAUGCGUAGCCGAGAGGCCACACUUACACUGAAACAAGGGUAAUACUCGUAGGAGGCAGCAGUAGAGAAUAUUGUGCAAUGUAUGAAAGUAUGACACAGAGAUGUCGCAUAAAUAGACCGUCCAAUAUACGUGCCAGCAGACGCGGUUAUACGUAAGGUCUGAGUUUUUAUUAggAAAAAGGCGUAAAGAGUGUAUAGGCGGaccgacaugggAUGAGUUUAAUGAGGUAAUUGGAACUUUUAUGUAGCGGUAGAAUGCUUUUAUAUAAAAUGGAACACCAGAGGCAAAGGCGAAUUACUAGUUAAAACUAACGCUGGUACACGAAAGUGGGGGGAGCAAACAGGAUUAGAUACCCUGGUAGUCCCUACUGUAAACUAUGAAUAUCAGAUUgCGGAGUAacguGAUCGACGAGAACUCAAGAAAAUUCCGCCUGAAGAGUACGGUCGCAAGAUUAAAAUUCAAAAAAUUUGGCGGUUCACAAAACCAAUUAGAGGAGCGUGUAGUUUUAUUCGAUAAUACGCGAUAAACCUUACCAAAACUUGAAACUUUAUAUCAGGUAUUGCAUGGCCGUCGUCAGUUCGUGUUGUGAAAGAAGUAGAACGAACUUAACCCCUAACCGUAAUUGUAAGCCUUGUAUUUAcGGGAUGACGUCAGGUCCUUAUGAUCCAAAUGUUUUGGGCCACAUAUGCGCUACAGUUUUUUAUACAAAGUGAUGAUGAAUUAAAGUAAAAGUUCGGAUUGUUCUCUGAAAUGGGGGCAUGAAGUAGGAUUUAAUAGUAAUCGGAAAGUAGAGCGUUUCGGUGAAUCCGGCUCUAGUGUUCGUACAAAUCGCCCGUCACUUCAACCGAGUAGAAgACUCCCAAAGUGUUAGCUggGUAUUUAAGAAAGGGgGCAUUGUGCAGCAAAGUUAAGugcCUCUUAGAUuuAUUGGCUUAGCAUUACGGAAAUUCUAUAAGGUUGAAGAAGUCGUAACACAGCGAGGGUAUUGGAAAAUGUCCUCGGACUAAU
..(((((.......))))).((((.(((((..(((((((((.(..(((.(((..(((.(((....((((((....))))))......))))))......(((......((((((((.((...(((((((...........)))))))..))))))))))(((((..(((.(..))))....)))))..(((....)))))).(((((............))))).(((....)))...)))))))).....(.(((...(((((....))))).)))).)).))))))......(((((........((((.....((....)).......)))).)))))..))))))))).......((((.......((((...((((...............(((.......(((((((.(.((((((((..((((......)))).....)))))..))))........((....)).))))))).......)))..))))...))))....((.((((...(...((((.........))))...))))).))..........((((((..((((............))))...((....))....)))))).)))).(((.....((((....))))....)))........((((.(..(((((..((..((((.((((((((((((.....(((........))).........(((((((................((.((..((((((((.((((.((((.((((....))).......).)))).....((((((...(((((...))..))))...)).)))..)))).).)))...))))))))....)))))))...)).))))))))))...(((((((....(((........)))...)))))))..(...((((((((......))))))))...).....))))......(((((((.........)))))))......))...)))))..))).))....((.((((.((((((((..((((((...(((((((.((((((((....(((((.((...............................)).))))).....)))).)))))))))))..))))))..))))))))..))))..))....((((((((((....)))))))))).......
>HQ269353
AAGGCUUUGAUUUUGGGCCAGAUAGAAGGCGAGCGGCACUUAUAAUACAUGCUAGUCGAGUGGUUAAGACCCACGGCGCACAGGUGAGUAAUGUUCUGGAACCAACCAAUUGGACCUGUAAAACAGGAUUAAAUUAAUUGUCAAUUGAUGGGCCAGAAUCGUAUUAGGUAGAAGGCgGGAcaaaagccaGCCUUGCCGAAGAUGCGUAGCUGAAAGGCCACACUCUCACUGAAACAAGGGGGAGACUCAAAAAGAGGCAGCAGUAGAGAAUAUUGUGCAAUAUACGAAAGUAUGACACAGAGAUGUCGCAUAUAUAGACCGUCAAAUAUACGUGCCAGCAGACGCGGUUAUACGUAAGGUCUAAGUCUUUGUCGGGAAacAGGCGUAAAGGGUGUGUAGGCGcuaAUUGAGUUAAUUCAGGUAAAUAGAACUUUUAUGUAGCGGUAGAAUGCUUUUAUAUAAAAUGGAAUACCAGAGGCGAAGGCGAUUUACUAAAAAAACUAACGCUGAAACACGAAAGUGUAGGGAGCAAACAGGAUUAGAUACCCUGGUAGUCUACACUGUAAACUAUGAGUGUGAGAUGUAGCUUAUGUCAUAGAAAACUCGAGAUCACUCCGCCUGAAGAGUACGAUCGCAAGAUUAAAAUUCAAAAANUUUGGCGGUUCACUAUUCCAAUUAGAGGAGCGUGUAGUUUAAUUCGACAUUACGCGAGUAACCUUACCAAAACUUGCAUAAUUAAaauUACGgacUAAUuagucuggugucUAAAUGACUAUUAUUUACAGGUAUUGCAUGGCCGUCGUCAGUUCGUGUUGUGAAAUCAAUAGAACGAACGCAACCCUUAuUAGuuauugcagaccucgcaugaAUUauuuuauguggagcugggcaauCUAAAAUGAGGUCGACGUCAGGUCCUUAUGAUCCUAAUGUUUUGGGCUACAUAUGCGCUACACUGUUAUAUACAAAGGAAACAACAAAGAAGUCCUAAAGUAUAAGCACGGAAGUGGGUCUGAAAUGACCCUCUGAAGUUGGAUUUAAUAGUAAUCGGAAAGUAGAGCGUUCCGGUGAAUGUGGCUCUAGUGUUCGUACAAAUCGCCCGUCACCUCAUCCCAGUUGgAUGCUCCCAAAGUGUUAAAAGGGCCUAUAAAUUUAGggcAUAAACUACAAUgUUUUAGGUCAAUAUUUUAUAGAAGCCUGCUUAAUAUCACGGAAGUuUGACGAGGAUGAGUAAGUCGUAACAUAGCUGCGGUACUGGAAAGUGUUGCAGGAUUCAU
..(((((.......))))).((((.(((((..(((((((((.(..(((.(((..((((.(.(((....)))).))))......(((......((((((((.((...(((((((..((((...))))...((.......)))))))))..))))))))))(((((..(((..(((((.............))))))))....)))))..(((....)))))).(((((............))))).(((.....)))...)))))))).....(.(((...(((((....))))).)))).)).))))))......(((((........((((.....((....)).......)))).)))))..))))))))).......((((.......((((...((((.......(((.......(((((((.(.((((((((..((((......)))).....)))))..))))........((....)).)))))))......)))..))))...))))....((.((((...(...((((.........))))...))))).))..........((((((..((((.......))))...((....))....)))))).)))).(((.....((((....))))....)))........((((.(..(((((..((..((((.((((((((((((.....(((........))).........(((((((.....((((((......((((((....))))))..(((.....)))...))))))..((.((..((((((((.((((.((((.((((....))).......).)))).....(((((.(((.............................................)))...)))))..)))).).)))...))))))))....)))))))...)).))))))))))...(((((((....((((.............))))...)))))))..(...((((((((......))))))))...).....))))......(((((((.........)))))))......))...)))))..))).))....((.((((.((((((((..((((.((..(((((((.((((((...(((((.((.........................................)).)))))...))))))))))))).)).))))..))))))))..))))..))....((((((((((....)))))))))).......
>JX963640
AAGGCUUUGAUUUUGGGCCAGAUAGAAGGCGAGCGGCACUUAUAAUACAUGCUAGUCGAGUGGUUAAGACCCACGGCGCACAGGUGAGUAAUGUUCUGGAACCAACCAAUUGGACCUGUAAAACAGGAUUAAAUUAAUUGUCAAUUGAUGGGCCAGAAUCGUAUUAGGUAGAAGGCgGGAcaaaagccaGCCUUGCCGAAGAUGCGUAGCUGAAAGGCCACACUCUCACUGAAACAAGGGGGAGACUCAAAAAGAGGCAGCAGUAGAGAAUAUUGUGCAAUAUACGAAAGUAUGACACAGAGAUGUCGCAUAUAUAGACCGUCAAAUAUACGUGCCAGCAGACGCGGUUAUACGUAAGGUCUAAGUCUUUGUCGGGAAacAGGCGUAAAGGGUGUGUAGGCGcuaAUUGAGUUAAUUCAGGUAAAUAGAACUUUUAUGUAGCGGUAGAAUGCUUUUAUAUAAAAUGGAAUACCAGAGGCGAAGGCGAUUUACUAAAAAAACUAACGCUGAAACACGAAAGUGUAGGGAGCAAACAGGAUUAGAUACCCUGGUAGUCUACACUGUAAACUAUGAGUGUGAGAUGUAGCUUAUGUCAUAGAAAACUCGAGAUCACUCCGCCUGAAGAGUACGAUCGCAAGAUUAAAAUUCAAAAAAUUUGGCGGUUCACUAUUCCAAUUAGAGGAGCGUGUAGUUUAAUUCGACAUUACGCGAGUAACCUUACCAAAACUUGCAUAAUUAAaauUACGgacUAAUuagucuggugucUAAAUGACUAUUAUUUACAGGUAUUGCAUGGCCGUCGUCAGUUCGUGUUGUGAAAUCAAUAGAACGAACGCAACCCUUAuUAGuuauugcagaccucgcaugaAUUauuuuauguggagcugggcaauCUAAAAUGAGGUCGACGUCAGGUCCUUAUGAUCCUAAUGUUUUGGGCUACAUAUGCGCUACACUGUUAUAUACAAAGGAAACAACAAAGAAGUCCUAAAGUAUAAGCACGGAAGUGGGCCUGAAAUGACCCUCUGAAGUUGGAUUUAAUAGUAAUCGGAAAGUAGAGCGUUCCGGUGAAUGUGGCUCUAGUGUUCGUACAAAUCGCCCGUCACCUCAUCCCAGUUGgAUGCUCCCAAAGUGUUAAAAGGGCCUAUAAAUUUAGggcAUAAACUACAAUgUUUUAGGUCAAUAUUUUAUAGAAGCCUGCUUAAUAUCACGGAAGUuUGACGAGGAUGAGUAAGUCGUAACAUAGCUGCGGUACUGGAAAGUGUUGCAGGAUUCAU
..(((((.......))))).((((.(((((..(((((((((.(..(((.(((..((((.(.(((....)))).))))......(((......((((((((.((...(((((((..((((...))))...((.......)))))))))..))))))))))(((((..(((..(((((.............))))))))....)))))..(((....)))))).(((((............))))).(((.....)))...)))))))).....(.(((...(((((....))))).)))).)).))))))......(((((........((((.....((....)).......)))).)))))..))))))))).......((((.......((((...((((.......(((.......(((((((.(.((((((((..((((......)))).....)))))..))))........((....)).)))))))......)))..))))...))))....((.((((...(...((((.........))))...))))).))..........((((((..((((.......))))...((....))....)))))).)))).(((.....((((....))))....)))........((((.(..(((((..((..((((.((((((((((((.....(((........))).........(((((((.....((((((......((((((....))))))..(((.....)))...))))))..((.((..((((((((.((((.((((.((((....))).......).)))).....(((((.(((.............................................)))...)))))..)))).).)))...))))))))....)))))))...)).))))))))))...(((((((....((((.............))))...)))))))..(...((((((((......))))))))...).....))))......(((((((.........)))))))......))...)))))..))).))....((.((((.((((((((..((((.((..(((((((.((((((...(((((.((.........................................)).)))))...))))))))))))).)).))))..))))))))..))))..))....((((((((((....)))))))))).......
>HQ269361
AAGGCUUUGAUUUUGGGCCAGAUAGAAGGCGAGCGGCACUUAUAAUACAUGCUAGUCGAGUGGUUAAGACCCACGGCGCACAGGUGAGUAAUGUUCUGGAACCAACCAAUUGGACCUGUAAAACAGGAUUAAAUUAAUUGUCAAUUGAUGGGCCAGAAUCGUAUUAGGUAGAAGGCgGGAcaaaagccaGCCUUGCCGAAGAUGCGUAGCUGAAAGGCCACACUCUCACUGAAACAAGGGGGAGACUCAAAAAGAGGCAGCAGUAGAGAAUAUUGUGCAAUAUACGAAAGUAUGACACAGAGAUGUCGCAUAUAUAGACCGUCAAAUAUACGUGCCAGCAGACGCGGUUAUACGUAAGGUCUAAGUCUUUGUCGGGAAacAGGCGUAAAGGGUGUGUAGGCGcuaAUUGAGUUAAUUCAGGUAAAUAGAACUUUUAUGUAGCGGUAGAAUGCUUUUAUAUAAAAUGGAAUACCAGAGGCGAAGGCGAUUUACUAAAAAAACUAACGCUGAAACACGAAAGUGUAGGGAGCAAACAGGAUUAGAUACCCUGGUAGUCUACACUGUAAACUAUGAGUGUGAGAUGUAGCUUAUGUCAUAGAAAACUCGAGAUCACUCCGCCUGAAGAGUACGAUCGCAAGAUUAAAAUUCAAAAAAUUUGGCGGUUCACUAUUCCAAUUAGAGGAGCGUGUAGUUUAAUUCGACAUUACGCGAGUAACCUUACCAAAACUUGCAUAAUUAAaauUACGgacUAAUuagucuggugucUAAAUGACUAUUAUUUACAGGUAUUGCAUGGCCGUCGUCAGUUCGUGUUGUGAAAUCAAUAGAACGAACGCAACCCUUAuUAGuuauugcagaccucgcaugaAUUauuuuauguggagcugggcaauCUAAAAUGAGGUCGACGUCAGGUCCUUAUGAUCCUAAUGUUUUGGGCUAUAUAUGCGCUACACUGUUAUAUACAAAGGAAACAACAAAGAAGUCCUAAAGUAUAAGCACGGAAGUAGGCCUGAAAUGACCCUCUGAAGUNGGAUUUAAUAGUAAUCGGAAAGUAGAGCGUUCCGGUGAAUGUGGCUCUAGUGUUCGUACAAAUCGCCCGUCACCUCAUCCCAGUUGgAUGCUCCCAAAGUGUUAAAAGGGCCUAUAAAUUUAGggcAUAAACUACAAUgUUUUAGGUCAAUAUUUUAUAGAAGCCUGCUUAAUAUCACGGAAGUuUGACGAGGAUGAGUAAGUCGUAACAUAGCUGCGGUACUGGAAAGUGUUGCAGGAUUCAU
..(((((.......))))).((((.(((((..(((((((((.(..(((.(((..((((.(.(((....)))).))))......(((......((((((((.((...(((((((..((((...))))...((.......)))))))))..))))))))))(((((..(((..(((((.............))))))))....)))))..(((....)))))).(((((............))))).(((.....)))...)))))))).....(.(((...(((((....))))).)))).)).))))))......(((((........((((.....((....)).......)))).)))))..))))))))).......((((.......((((...((((.......(((.......(((((((.(.((((((((..((((......)))).....)))))..))))........((....)).)))))))......)))..))))...))))....((.((((...(...((((.........))))...))))).))..........((((((..((((.......))))...((....))....)))))).)))).(((.....((((....))))....)))........((((.(..(((((..((..((((.((((((((((((.....(((........))).........(((((((.....((((((......((((((....))))))..(((.....)))...))))))..((.((..((((((((.((((.((((.((((....))).......).)))).....(((((.(((.............................................)))...)))))..)))).).)))...))))))))....)))))))...)).))))))))))...(((((((....((((.............))))...)))))))..(...((((((((......))))))))...).....))))......(((((((.........)))))))......))...)))))..))).))....((.((((.((((((((..((((.((..(((((((.((((((...(((((.((.........................................)).)))))...))))))))))))).)).))))..))))))))..))))..))....((((((((((....)))))))))).......
>OX382170
AAGGCUUUGAUUUUGGGCCAGAUAGAAGGCGAGCGGCACUUAUAAUACAUGCUAGUCGAGUGGUUAAGACCCACGGCGCACAGGUGAGUAAUGUUCUGGAACCAACCAAUUGGACCUGUAAAACAGGAUUAAAUUAAUUGUCAAUUGAUGGGCCAGAAUCGUAUUAGGUAGAAGGCgGGAcaaaagccaGCCUUGCCGAAGAUGCGUAGCUGAAAGGCCACACUCUCACUGAAACAAGGGGGAGACUCAAAAAGAGGCAGCAGUAGAGAAUAUUGUGCAAUAUACGAAAGUAUGACACAGAGAUGUCGCAUAUAUAGACCGUCAAAUAUACGUGCCAGCAGACGCGGUUAUACGUAAGGUCUAAGUCUUUGUCGGGAAacAGGCGUAAAGGGUGUGUAGGCGcuaAUUGAGUUAAUUCAGGUAAAUAGAACUUUUAUGUAGCGGUAGAAUGCUUUUAUAUAAAAUGGAAUACCAGAGGCGAAGGCGAUUUACUAAAAAAACUAACGCUGAAACACGAAAGUGUAGGGAGCAAACAGGAUUAGAUACCCUGGUAGUCUACACUGUAAACUAUGAGUGUGAGAUGUAGCUUAUGUCAUAGAAAACUCGAGAUCACUCCGCCUGAAGAGUACGAUCGCAAGAUUAAAAUUCAAAAAAUUUGGCGGUUCACUAUUCCAAUUAGAGGAGCGUGUAGUUUAAUUCGACAUUACGCGAGUAACCUUACCAAAACUUGCAUAAUUAAaauUACGgacUAAUuagucuggugucUAAAUGACUAUUAUUUACAGGUAUUGCAUGGCCGUCGUCAGUUCGUGUUGUGAAAUCAAUAGAACGAACGCAACCCUUAuUAGuuauugcagaccucgcaugaAUUauuuuauguggagcugggcaauCUAAAAUGAGGUCGACGUCAGGUCCUUAUGAUCCUAAUGUUUUGGGCUAUAUAUGCGCUACACUGUUAUAUACAAAGGAAACAACAAAGAAGUCCUAAAGUAUAAGCACGGAAGUAGGCCUGAAAUGACCCUCUGAAGUUGGAUUUAAUAGUAAUCGGAAAGUAGAGCGUUCCGGUGAAUGUGGCUCUAGUGUUCGUACAAAUCGCCCGUCACCUCAUCCCAGUUGgAUGCUCCCAAAGUGUUAAAAGGGCCUAUAAAUUUAGggcAUAAACUACAAUgUUUUAGGUCAAUAUUUUAUAGAAGCCUGCUUAAUAUCACGGAAGUuUGACGAGGAUGAGUAAGUCGUAACAUAGCUGCGGUACUGGAAAGUGUUGCAGGAUUCAU
..(((((.......))))).((((.(((((..(((((((((.(..(((.(((..((((.(.(((....)))).))))......(((......((((((((.((...(((((((..((((...))))...((.......)))))))))..))))))))))(((((..(((..(((((.............))))))))....)))))..(((....)))))).(((((............))))).(((.....)))...)))))))).....(.(((...(((((....))))).)))).)).))))))......(((((........((((.....((....)).......)))).)))))..))))))))).......((((.......((((...((((.......(((.......(((((((.(.((((((((..((((......)))).....)))))..))))........((....)).)))))))......)))..))))...))))....((.((((...(...((((.........))))...))))).))..........((((((..((((.......))))...((....))....)))))).)))).(((.....((((....))))....)))........((((.(..(((((..((..((((.((((((((((((.....(((........))).........(((((((.....((((((......((((((....))))))..(((.....)))...))))))..((.((..((((((((.((((.((((.((((....))).......).)))).....(((((.(((.............................................)))...)))))..)))).).)))...))))))))....)))))))...)).))))))))))...(((((((....((((.............))))...)))))))..(...((((((((......))))))))...).....))))......(((((((.........)))))))......))...)))))..))).))....((.((((.((((((((..((((.((..(((((((.((((((...(((((.((.........................................)).)))))...))))))))))))).)).))))..))))))))..))))..))....((((((((((....)))))))))).......
>JX963639
AAGGCUUUGAUUUUGGGCCAGAUAGAAGGCGAGCGGCACUUAUAAUACAUGCUAGUCGAGUGGUUAAGACCCACGGCGCACAGGUGAGUAAUGUUCUGGAACCAACCAAUUGGACCUGUAAAACAGGAUUAAAUUAAUUGUCAAUUGAUGGGCCAGAAUCGUAUUAGGUAGAAGGCgGGAcaaaagccaGCCUUGCCGAAGAUGCGUAGCUGAAAGGCCACACUCUCACUGAAACAAGGGGGAGACUCAAAAAGAGGCAGCAGUAGAGAAUAUUGUGCAAUAUACGAAAGUAUGACACAGAGAUGUCGCAUAUAUAGACCGUCAAAUAUACGUGCCAGCAGACGCGGUUAUACGUAAGGUCUAAGUCUUUGUCGGGAAacAGGCGUAAAGGGUGUGUAGGCGcuaAUUGAGUUAAUUCAGGUAAAUAGAACUUUUAUGUAGCGGUAGAAUGCUUUUAUAUAAAAUGGAAUACCAGAGGCGAAGGCGAUUUACUAAAAAAACUAACGCUGAAACACGAAAGUGUAGGGAGCAAACAGGAUUAGAUACCCUGGUAGUCUACACUGUAAACUAUGAGUGUGAGAUGUAGCUUAUGUCAUAGAAAACUCGAGAUCACUCCGCCUGAAGAGUACGAUCGCAAGAUUAAAAUUCAAAAAAUUUGGCGGUUCACUAUUCCAAUUAGAGGAGCGUGUAGUUUAAUUCGACAUUACGCGAGUAACCUUACCAAAACUUGCAUAAUUAaaauuACAGACUAAuuagucuggugucUAAAUGACUAUUAUUUACAGGUAUUGCAUGGCCGUCGUCAGUUCGUGUUGUGAAAUCAAUAGAACGAACGCAACCCUUAuUAGuuauugcagaccucgcaugaAUUauuuuauguggagcugggcaauCUAAAAUGAGGUCGACGUCAGGUCCUUAUGAUCCUAAUGUUUUGGGCUACAUAUGCGCUACACUGUUAUAUACAAAGGAAACAACAAAGAAGUCCUAAAGUAUAAGCACGGAAGUAGGCCUGAAAUGGCCCUCUGAAGUUGGAUUUAAUAGUAAUCGGAAAGUAGAGCGUUCCGGUGAAUGUGGCUCUAGUGUUCGUACAAAUCGCCCGUCACCUCAUCCCAGUUGgAUGCUCCCAAAGUGUUAAAAGGGCCUAUAAAUUUAGggcAUAAACUACAAUgUUUUAGGUCAAUAUUUUAUAGAAGCCUGCUUAAUAUCACGGAAGUuUGACGAGGAUGAGUAAGUCGUAACAUAGCUGCGGUACUGGAAAGUGUUGCAGGAUUCAU
..(((((.......))))).((((.(((((..(((((((((.(..(((.(((..((((.(.(((....)))).))))......(((......((((((((.((...(((((((..((((...))))...((.......)))))))))..))))))))))(((((..(((..(((((.............))))))))....)))))..(((....)))))).(((((............))))).(((.....)))...)))))))).....(.(((...(((((....))))).)))).)).))))))......(((((........((((.....((....)).......)))).)))))..))))))))).......((((.......((((...((((.......(((.......(((((((.(.((((((((..((((......)))).....)))))..))))........((....)).)))))))......)))..))))...))))....((.((((...(...((((.........))))...))))).))..........((((((..((((.......))))...((....))....)))))).)))).(((.....((((....))))....)))........((((.(..(((((..((..((((.((((((((((((.....(((........))).........(((((((.....((((((......((((((....))))))..(((.....)))...))))))..((.((..((((((((.((((.((((.((((....))).......).)))).....(((((.(((.............................................)))...)))))..)))).).)))...))))))))....)))))))...)).))))))))))...(((((((....((((.............))))...)))))))..(...((((((((......))))))))...).....))))......(((((((.........)))))))......))...)))))..))).))....((.((((.((((((((..((((.((..(((((((.((((((...(((((.((.........................................)).)))))...))))))))))))).)).))))..))))))))..))))..))....((((((((((....)))))))))).......
>HQ269358
AAGGCUUUGAUUUUGGGCCAGAUAGAAGGCGAGCGGCACUUAUAAUACAUGCUAGUCGAGUGGUUAAGACCCACGGCGUACAGGUGAGUAAUGUUCUGGAACCAACCAAUUGAACCUGUUGAACAGGAUAAAAAUUAAUUGUCAAUUGAUGGGCCAGAAUCGUAUUAGGUAGAAGGCgGGAcaaaagccaGCCUUGCCGAAGAUGCGUAGCUGAAAGGCCACACUCCCACUGAAACAAGGGGGAGACUCAAAAAGAGGCAGCAGUAGAGAAUAUUGUGCAAUAUACGAAAGUAUGACACAGAGAUGUCGCAUAUAUAGACCGUCAAAUAUACGUGCCAGCAGACGCGGUUAUACGUAAGGUCUAAGUCUUUAUCGGGAAacAGGCGUAAAGGGUGUGUAGGCGcuaAUUGAGUUAAUUCAGGUAAAUAGAACUUUUAUGUAGCGGUAGAAUGCUUUUAUAUAAAAUGGAAUACCAGAGGCGAAGGCGAUUUACUGAAAAAACUAACGCUGAAACACGAAAGUGUAGGGAGCAAACAGGAUUAGAUACCCUGGUAGUCUACACUGUAAACUAUGAGUGUGAGAUGUAGUUUAUGUCACAGAAAACUCGAGACCACUCCGCCUGAAGAGUACGAUCGCAAGAUUAAAAUUCAAAAAAUUUGGCGGUUCACUAUUCCAAUUAGAGGAGCGUGUAGUUUAAUUCGACAUUACGCGAGUAACCUUACCAAAACUUGCAUAAUUAAaauUACGgacUAACuaguccggugucUAAAUGACUAUUAUUUACAGGUAUUGCAUGGCCGUCGUCAGUUCGUGUUGUGAAAUCAAUAGAACGAACGCAACCCUUAuUAGuuauugcAGACCUCGcGUGaauuauuuuaCGAGGGCugggcaauCUAAAAUGAGGUCGACGUCAGGUCCUUAUGAUCCUAAUGUUUUGGGCUACAUAUGCGCUACACUGUUAUAUACAAAGGaaGAACAACAAAGAAGCCCUAAAGUAUAAGCACGGAAGUAGGUCUGAAAUGGCCCUCUGAAGUUGGAUUUAAUAGUAAUCGGAAAGUAGAGCGUUCCGGUGAAUAUGGCUCUAGUGUUCGUACAAAUCGCCCGUCACCUCAUCCCAGUUGGAuGCUCCCAAAGUGUUAAAAGGGCCUCUAAAUCUAgggCAUAAACUACAAUGUUUAGGUCAAUAUUAUUUAUAGAUACCUGCUUAACAUCACGGAAAUUCGAUGAGGAUGAGUAAGUCGUAACAUAGCUGCGGUACUGGAAAGUGUUGCAGGAUUCAU
..(((((.......))))).((((.(((((..(((((((((.(..(((.(((..((((.(.(((....)))).))))......(((......((((((((.((...(((((((..((((...))))...((.......)).)))))))..))))))))))(((((..(((..(((((.............))))))))....)))))..(((....)))))).(((((............))))).(((.....)))...)))))))).....(.(((...(((((....))))).)))).)).))))))......(((((........((((.....((....)).......)))).)))))..))))))))).......((((.......((((...((((.......(((.......(((((((.(.((((((((..((((......)))).....)))))..))))........((....)).)))))))......)))..))))...))))....((.((((...(...((((.........))))...))))).))..........((((((..((((.......))))...((....))....)))))).)))).(((.....((((....))))....)))........((((.(..(((((..((..((((.((((((((((((.....(((........))).........(((((((.....((((((......((((((....))))))..(((.....)))...))))))..((.((..((((((((.((((.((((.((((....))).......).)))).....(((((.(((........(((((((..............)))))))........)))...)))))..)))).).)))...))))))))....)))))))...)).))))))))))...(((((((....(((..(.............))))...)))))))..(...((((((((......))))))))...).....))))......(((((((.........)))))))......))...)))))..))).))....((.((((.((((((((..((((((...(((((((.((((((...(((((.((..........................................)).)))))...)))))))))))))..))))))..))))))))..))))..))....((((((((((....)))))))))).......
>HQ269364
AAGGCUUUGAUUUUGGGCCAGAUAGAAGGCGAGCGGCACUUAUUAUACAUGCUAGUCGAGUGGUUAAGAUCCACGGCGUACAGGUGAGUAAUAUUCUGGAACCAACCAAUUGAACCUGUAGAACAGGAUAAAAUUAAUUGUCAAUUGAUGGGCCAGAAUCGUAUUAGGUAGAAGGCgGGAcaaaagccaGCCUUGCUGAAGAUGCGUAGUUGAAAAGCCACACUCCCACUGAAACAAGGGGGAGACUCAGAAAGAGGCAGCAGUAGAGAAUAUUGUGCAAUAUACGAAAGUAUGACACAGAGAUGUCGCAUAUAUAGACUGUCAAAUAUACGUGCCAGCAGACGCGGUUAUACGUAAGGUCUAAGUCUUUAUCggAAAACAGGCGUAAAGGGUGUGUAGACGcuaAUUGAGUUAAUUCAGGUAAAUAGAACUUUUAUGUAGCGGUAGAAUGCUUUUAUAUAAAAUGGAAUACCAGAGGCGAAGGCGAUUUACUGAAAAAACUAACGUUGAAACACGAAAGUGUAGGGAGCAAACAGGAUUAGAUACCCUGGUAGUCUACACUGUAAACUAUGAGUAUGAGAUGUAGUUUAUGUCACAGAAAACUCGAGACUACUCCGCCUGAAGAGUACGAUCGCAAGAUUAAAAUUCAAAAAAUUUGGCGGUUCACUAUUCCAAUUAGAGGAGCGUGUAGUUUAAUUCGACAUUACGCGAGUAACCUUACCAAAACUUGCAUAAUUAAaauuaCAGAcUAAcuagucuggugucUAAAUGACUAUUAUUUACAGGUAUUGCAUGGCCGUCGUCAGUUCGUGUUGUGAAAUCAAUAGAACGAACGCAACCCUUAuUAGUUAUUgcAGAUcuugcguaaAAUAuuuacgaggggcugggcaauCUAAAAUGAGGUUGACGUCAGGUCCUUAUGAUCCUAAUGUUUUGGGCUACAUAUGCGCUACACUAUUAUAUACAAAGGAAAACAaUAAAGAAGCCCUAAAGUAUAAGUACGGAAGUAGGUCUGAAAUGGCUCUUUGAAGUUGGAUUUAAUAGUAAUCGGAAAGUAGAGCGUUCCGGUGAAUAUGGCUCUAGUGUUCGUACAAAUCGCCCGUCACCUCAUCCCAGUUAGAUGUUCCUAAaGUGUUAAAAAGGUCUUUAAAUAUAgggCAUAAACUACAAUGUUUAAGUUAAUAUUAUUUAGaaAUACCUGCUUAACAUCAUGGAAGUUUGACGAGGGUGAGUAAGUCGUAACAUAGCUGCGGUACUGGAAAGUGUUGCAGGACUCAU
..(((((.......))))).((((.(((((..(((((((((.(..(((.(((..((((.(.(((....)))).))))......(((......((((((((.((...(((((((.(((((...))))).............)))))))..))))))))))(((((..(((..(((((.............))))))))....)))))..(((....)))))).(((((............))))).(((.....)))...)))))))).....(.(((...(((((....))))).)))).)).))))))......(((((........((((.....((....)).......)))).)))))..))))))))).......((((.......((((...((((.......(((.......(((((((.(.((((((((..((((......)))).....)))))..))))........((....)).)))))))......)))..))))...))))....((.((((...(...((((.........))))...))))).))..........((((((..((((.......))))...((....))....)))))).)))).(((.....((((....))))....)))........((((.(..(((((..((..((((.((((((((((((.....(((........))).........(((((((.....((((((......((((((....))))))..(((.....)))...))))))..((.((..((((((((.((((.((((.((((....))).......).)))).....(((((.(((.((((...............))))....................)))...)))))..)))).).)))...))))))))....)))))))...)).))))))))))...(((((((....((((..............))))...)))))))..(...((((((((......))))))))...).....))))......(((((((.........)))))))......))...)))))..))).))....((.((((.((((((((..((((((..(((((((..((((((...(((((.((........................................))...)))))...)))))))))))))..))))))..))))))))..))))..))....((((((((((....)))))))))).......
>EF081250
AAGGCUUUGAUUUUGGGCCAGAUAGAAGGCGAGCGGCACUUAUUAUACAUGCUAGUCGAGUGGUUAAGAUCCACGGCGUACAGGUGAGUAAUAUUCUGGAACCAACCAAUUGAACCUGUAGAACAGGAUAAAAUUAAUUGUCAAUUGAUGGGCCAGAAUCGUAUUAGGUAGAAGGCgGGAcaaaagccaGCCUUGCUGAAGAUGCGUAGUUGAAAAGCCACACUCCCACUGAAACAAGGGGGAGACUCAGAAAGAGGCAGCAGUAGAGAAUAUUGUGCAAUAUACGAAAGUAUGACACAGAGAUGUCGCAUAUAUAGACUGUCAAAUAUACGUGCCAGCAGACGCGGUUAUACGUAAGGUCUAAGUCUUUAUCggAAAACAGGCGUAAAGGGUGUGUAGACGcuaAUUGAGUUAAUUCAGGUAAAUAGAACUUUUAUGUAGCGGUAGAAUGCUUUUAUAUAAAAUGGAAUACCAGAGGCGAAGGCGAUUUACUGAAAAAACUAACGUUGAAACACGAAAGUGUAGGGAGCAAACAGGAUUAGAUACCCUGGUAGUCUACACUGUAAACUAUGAGUAUGAGAUGUAGUUUAUGUCACAGAAAACUCGAGACUACUCCGCCUGAAGAGUACGAUCGCAAGAUUAAAAUUCAAAAAAUUUGGCGGUUCACUAUUCCAAUUAGAGGAGCGUGUAGUUUAAUUCGACAUUACGCGAGUAACCUUACCAAAACUUGCAUAAUUAAaauuaCAGAcUAAcuagucuggugucUAAAUGACUAUUAUUUACAGGUAUUGCAUGGCCGUCGUCAGUUCGUGUUGUGAAAUCAAUAGAACGAACGCAACCCUUAuUAGUUAUUgcAGAUcuugcguaaAAUAuuuacgaggggcugggcaauCUAAAAUGAGGUUGACGUCAGGUCCUUAUGAUCCUAAUGUUUUGGGCUACAUAUGCGCUACACUAUUAUAUACAAAGGAAAACAaUAAAGAAGCCCUAAAGUAUAAGUACGGAAGUAGGUCUGAAAUGGCUCUUUGAAGUUGGAUUUAAUAGUAAUCGGAAAGUAGAGCGUUCCGGUGAAUAUGGCUCUAGUGUUCGUACAAAUCGCCCGUCACCUCAUCCCAGUUAGAUGUUCCUAAaGUGUUAAAAAGGGUCUUUAAAUAUAgggCAUAAACUACAAUGUUUAAGUUAAUAUUAUUUAGaaAUACCUGCUUAACAUCAUGGAAGUUUGACGAGGGUGAGUAAGUCGUAACAUAGCUGCGGUACUGGAAAGUGUUGCAGGACUCAU
..(((((.......))))).((((.(((((..(((((((((.(..(((.(((..((((.(.(((....)))).))))......(((......((((((((.((...(((((((.(((((...))))).............)))))))..))))))))))(((((..(((..(((((.............))))))))....)))))..(((....)))))).(((((............))))).(((.....)))...)))))))).....(.(((...(((((....))))).)))).)).))))))......(((((........((((.....((....)).......)))).)))))..))))))))).......((((.......((((...((((.......(((.......(((((((.(.((((((((..((((......)))).....)))))..))))........((....)).)))))))......)))..))))...))))....((.((((...(...((((.........))))...))))).))..........((((((..((((.......))))...((....))....)))))).)))).(((.....((((....))))....)))........((((.(..(((((..((..((((.((((((((((((.....(((........))).........(((((((.....((((((......((((((....))))))..(((.....)))...))))))..((.((..((((((((.((((.((((.((((....))).......).)))).....(((((.(((.((((...............))))....................)))...)))))..)))).).)))...))))))))....)))))))...)).))))))))))...(((((((....((((..............))))...)))))))..(...((((((((......))))))))...).....))))......(((((((.........)))))))......))...)))))..))).))....((.((((.((((((((..((((((..(((((((..((((((....(((((.((........................................))...)))))...)))))))))))))..))))))..))))))))..))))..))....((((((((((....)))))))))).......
>HQ269355
AAGGCUUUGAUUUUGGGCCAGAUAUAAGGCGAGCGGCACUUAUAAUACAUGCUAGUCGAGUGGUUAAGACCCACGGCGCACAGGUGAGUAAUGUUCUGGAACCAACCAAUUGGuguaUCCUAUUGAAUAGGUUAAAAAAUUAAAUUGUCAAUUGAUGGGCCAGAAUCGUAUUAGGUAGAAGGCAGGacaaaagccaGCCUUGCCGAAGAUGCGUAGCUGAAAGGCCACACUCCCACUGAAACAAGGGGGAGACUCAGAAAGAGGCAGCAGUAGAGAAUAUUGUGCAAUAUACGAAAGUAUGACACAGAGAUGUCGCAUAUAUAGACCGUCAAAUAUACGUGCCAGCAGACGCGGUUAUACGUAAGGUCUAAGUCUUUAUCggAAAACAGGCGUAAAGGGUGUGUAGGCGcuaAUUGAGUUAAUUCAGGUAAAUAGAACUUUUAUGUAGCGGUGGAAUGCUUUUAUAUAAAAUGGAAUACCAGAGGCGAAGGCGAUUUACUGAAAAAACUAACGCUGAAACACGAAAGUGUAGGGAGCAAACAGGAUUAGAUACCCUGGUAGUCUACACUGUAAACUAUGAGUGUGAGAUAUAGUUUAUGUCACAGAAAACUUGAGACCACUCCGCCUGAAGAGUACGAUCGCAAGAUUAAAAUUCAAAAAAUUUGGCGGUUCACUAUUCCGAUUAGAGGAGCGUGUAGUUUAAUUCGACAUUACGCGAGUAACCUUACCAAAACUUGCAUAAUUAAaauUACGgacUAAUuaguucggugucUAAAUGACUAUUAUUUACAGGUAUUGCAUGGCCGUCGUCAGUUCGUGUUGUGAAAUCAAUAGAACGAACACAACCCUUAUcAGuuauuGCAGACUCcgcGUAuauuacgaGGGGCUGggcaauCUAAAAUGAGGUCGACGUCAGGUCCUUAUGAUCCUAAUGUUUUGGGCUACAUAUGCGCUACACUGUUAUAUACAAAGGAAGAACAauAGGAAACCCUCAAGUAUAAGCACGGAAGUAGACCUGAAAUGGUCCUCUUAAGUUGGAUUUAAUAGUAAUCGGAAAGUAGAGCGUUCCGGUGAAUACGGCUCUAGUGUUCGUACAAAUCGCCCGUCACCUCAUCCCAGUUGGAUGCUCCCGaAAUGUUAAaAGGGUAUCUAAAUCUAGGACCUUAACUACAAUGUCUAGGUUUAUACUAUUUAGAAGUgCCUacUUGAUAUCACGGAAGUUCGAUGAGGAUGAGUAAGUCGUAACAUAGCUGCGGUACUGGAAAGUGUUGCAGGACUCAU
..(((((.......))))).((((.(((((..(((((((((.(..(((.(((..((((.(.(((....)))).))))......(((......((((((((.((...(((((((....((((((...))))))...((.......)).)))))))..))))))))))(((((..(((..(((((.............))))))))....)))))..(((....)))))).(((((............))))).(((.....)))...)))))))).....(.(((...(((((....))))).)))).)).))))))......(((((........((((.....((....)).......)))).)))))..))))))))).......((((.......((((...((((.......(((.......(((((((.(.((((((((..((((......)))).....)))))..))))........((....)).)))))))......)))..))))...))))....((.((((...(...((((.........))))...))))).))..........((((((..((((.......))))...((....))....)))))).)))).(((.....((((....))))....)))........((((.(..(((((..((..((((.((((((((((((.....(((........))).........(((((((.....((((((......((((((....))))))..(((.....)))...))))))..((.((..((((((((.((((.((((.((((....))).......).)))).....((((((.((......(((((((..............)))))))......)))...)))))..)))).).)))...))))))))....)))))))...)).))))))))))...(((((((....(((...............).))...)))))))..(...((((((((......))))))))...).....))))......(((((((.........)))))))......))...)))))..))).))....((.((((.((((((((..((((((..((((((.(.((((((.(((...(((((.((................................)).)))))....)))..)))))))))))))..))))))..))))))))..))))..))....((((((((((....)))))))))).......
>KY682865
AAGGCUUUGAUUUUGGGCCAGAUAGAAGGCGAGCGGCACUUAUAAUACAUGCUAGUCGAGUGGUUAAGACCCACGGCGUACAGGUGAGUAAUUUUCUGGAACCAACCAAUUGGACCUGUUGAACAGGAUAAAAAAUUAAAUUGUCAGUUGAUGGGCCAGAAUCGUAUUAGGUAGAAGGCgGGAcaaaagccaGCCUUGCCAAAGAUGCGUAGCUGAAGGGCCACACUCUCACUGAAACAAGGGGGAGACUCAGAAAGAGGCAGCAGUAGAGAAUAUUGUGCAAUAUACGAAAGUAUGACACAGAGAUGUCGCAUAUAUAGACUGUCAAAUAUACGUGCCAGCAGACGCGGUUAUACGUAAGGUCUAAGUCUUUAUCggAAAAUAGGCGUAAAGGGUGUGUAGGCGcuaAUUGAGUUAAUUCAGGUAAAUAGAACUUUUAUGUAGCGGUAGAAUGCUUUUAUAUAAAAUGGAAUACCAGAGGCGAAGGCGAUUUACUAAAAAAACUAACGCUGAGACACGAAAGUGUAGGGAGCAAACAGGAUUAGAUACCCUGGUAGUCUACACUGUAAACUAUGAGUGUGAGAUGUAGUUUAUAUCACAGAAAACUCGAGACCACUCCGCCUGAAGAGUACGAUCGCAAGAUUAAAAUUCAAAAAAUUUGGCGGUUCACUAUUCCGAUUAGAGGAGCGUGUAGUUUAAUUCGACAUUACGCGAGUAACCUUACCAAAACUUGCAUAAUUAaaauUAcgGGUUAAccaauccggugucUAAAUGACUAUUAUUUACAGGUAUUGCAUGGCCGUCGUCAGUUCGUGUUGUGAAAUCAAUAGAACGAACGCAACCCUUAuUAGuuauuGCAGACUCcacGUAaaucauuuuacgaGGGGCUGggcuauCUAAAAUGAGGUCGACGUCAGGUCCUUAUGAUCCUAAUGUUUUGGGCUACAUAUGCGCUACAUUGCUAUGUACAAAGGAAgaACAACAAUGAAGUCCUAAAGUAUAAGUACGAAAGUAGGCCUGAAAUGGUCUUCUGAAGUUGGAUUUAAUAGUAAUCGGAAAGUAGAGCGUUCCGGUGAAUAAGGCUCUAGUGUUCGUACAAAUCGCCCGUCACCUCAUCCCAGUUGAAUGCuCCCGAAGUGUUAAAAAGGUCUCUAAAUCUAGGGCAUAUAUUACAAUGUUUAGGUcGAUACUAUUUAUAGACUCCUACUUAACAUCACGGAAGUUCGAUGAGGAUGAGUAAGUCGUAACAUAGCUGCAGUACUGGAAAGUGUUGCAGGACUCAU
..(((((.......))))).((((.(((((..(((((((((.(..(((.(((..((((.(.(((....)))).))))......(((......((((((((.((...(((((((((((((...))))))...((.......)).)))))))..))))))))))(((((..(((..(((((.............))))))))....)))))..(((....)))))).(((((............))))).(((.....)))...)))))))).....(.(((...(((((....))))).)))).)).))))))......(((((........((((.....((....)).......)))).)))))..))))))))).......((((.......((((...((((.......(((.......(((((((.(.((((((((..((((......)))).....)))))..))))........((....)).)))))))......)))..))))...))))....((.((((...(...((((.........))))...))))).))..........((((((..((((.......))))...((....))....)))))).)))).(((.....((((....))))....)))........((((.(..(((((..((..((((.((((((((((((.....(((........))).........(((((((.....((((((......((((((....))))))..(((.....)))...))))))..((.((..((((((((.((((.((((.((((....))).......).)))).....(((((.(((......(((((((...................)))))))......)))...)))))..)))).).)))...))))))))....)))))))...)).))))))))))...(((((((....((((...............))))...)))))))..(...((((((((......))))))))...).....))))......(((((((.........)))))))......))...)))))..))).))....((.((((.((((((((..((((((..(.((((((.((((((...(((((.((........................................)).))))).....)))))))))))))..))))))..))))))))..))))..))....((((((((((....)))))))))).......
>KY682864
AAGGCUUUGAUUUUGGGCCAGAUAAAAGGCGAGCGGCACUUAUAAUACAUGCUAGUCGAGUGGUUAAGACCCACGGCGUACAGGUGAGUAAUUUUCUGGAAUCAACCAAUUGGACCUGUUCAACAGGAUAAAAUUUUAAAUUGUCAAUUGAUGGGCCAGAAUCGUAUUAGGUAGAAGGUgAGAcaaaauccaACCUUGCCAAAGAUGCGUAGCUGAAGGGCCACACUCUCACUGAAACAAGGGGGAGACUCAGAAAGAGGCAGCAGUAGAGAAUAUUGUGCAAUAUACGAAAGUAUGACACAGAGAUGUCGCAUAUAUAGACUGUCAAAUAUACGUGCCAGCAGACGCGGUUAUACGUAAAGUCUAAGUCUUUAUCGGGAAauAGGCGUAAAGGGUGUGUAGGCGcuaAUUGAGUUAAUUCAGGUAAAUAGAACUUUUAUGUAGCGGUAGAAUGCUUUUAUAUAAAAUGGAAUACCAGAGGCGAAGGCGAUUUACUAAAAAAACUAACGCUGAAACACGAAAGUGUAGGGAGCAAACAGGAUUAGAUACCCUGGUAGUCUACACUGUAAACUAUGAGUGUGAGAUGUAGUUUAUAUCAUAGAAAACUCGAGACCACUCCGCCUGAAGAGUACGAUCGCAAGAUUAAAAUUCAAAAAAUUUGGCGGUUCACUAUUCCGAUUAGAGGAGCGUGUAGUUUAAUUCGACAUUACGCGAGUAACCUUACCAAAACUUGCAUAAUUAaaauuAUGGGUUAAcuaauccagugucUAAAUGACUAUUAUUUACAGGUAUUGCAUGGCCGUCGUCAGUUCGUGUUGUGAAAUCAAUAGAACGAACGCAACCCUUAuUAGuuAUUGCagacuucacGUAaaucauuuuacgagaugcuggGCAAuCUAAAAUGAGGUCGACGUCAGGUCCUUAUGAUCCUAAUGUUUUGGGCUACAUAUGCGCUACACUGUUAUAUACAAAGGaaGAACAACAAUGAAACCCUAAAGUAUAAGUACGAAAGUAAGCCUGAAAUGGUUUUCUGAAGUUGGAUUUAAUAGUAAUCGGAAAGUAGAGCGUUCCGGUGAAUAAGGCUCUAGUGUUCGUACAAAUCGCCCGUCACCUCAUCCCAGUuGAAUACUCCCAAAGGGUUAAAAAAGUCUCUUAAUCUAGGGCAUAUAUUACAAUGUUUgggucgAUACUAUUUCUAGACUCCUAUUUAACAUCACGGAAGUUCgAUGAGGAUGAGUAAGUCGUAACAUAGCUGCAGUACUGGAAAGUGUUGCAGGAUUCAU
..(((((.......))))).((((.(((((..(((((((((.(..(((.(((..((((.(.(((....)))).))))......(((......((((((((.((...(((((((..((((...))))...((....))......)))))))..))))))))))(((((..(((..(((((.............))))))))....)))))..(((....)))))).(((((............))))).(((.....)))...)))))))).....(.(((...(((((....))))).)))).)).))))))......(((((........((((.....((....)).......)))).)))))..))))))))).......((((.......((((...((((.......(((.......(((((((.(.((((((((..((((......)))).....)))))..))))........((....)).)))))))......)))..))))...))))....((.((((...(...((((.........))))...))))).))..........((((((..((((.......))))...((....))....)))))).)))).(((.....((((....))))....)))........((((.(..(((((..((..((((.((((((((((((.....(((........))).........(((((((.....((((((......((((((....))))))..(((.....)))...))))))..((.((..((((((((.((((.((((.((((....))).......).)))).....(((((.(((...((((.................................)))).)))...)))))..)))).).)))...))))))))....)))))))...)).))))))))))...(((((((....(((..(.............))))...)))))))..(...((((((((......))))))))...).....))))......(((((((.........)))))))......))...)))))..))).))....((.((((.((((((((..((.((((..(((((((.(((((((...((((..............................................)))).....)))))))))))))).)))).))..))))))))..))))..))....((((((((((....)))))))))).......
>HQ269357
AAGGCUUUGAUUUUGGGCCAGAUAGAAGGCGAGCGGCACUUAUAAUACAUGCUAGUCGAGUGGUUAAGACCCACGGCGUACAGGUGAGUAAUUUCUGGAACCAACCAAUUGAACCUGUUGAACAGGAUUAAAUUUAAGUUAUCAAUUGAUGGGCCAGAAUCGUAUUAGGUAGAAGGCgGGAcaaaagccaACCUUGCUGAAGAUGCGUAGCUGAAAGGCCACACUUUCACUGAAACAAAGGGGAGACUCAGAAAGAGGCAGCAGUAGAGAAUAUUGUGCAAUAUACGAAAGUAUGACAUAGAGAUGUUGCAUAUAUAGACCGUCAAAUAUACGUGCCAGCAGACGCGGUUAUACGUAAGGUCUAAGUCUUUAUCggAAAACAGGCGUAAAGGGUGUGUAGGCGcuaAUUGAGUUAAUUCAGGUAAAUAGAACUUUUAUGUAGCGGUAGAAUGCUUUUAUAUAAAAUGGAAUAUCAGAGGCGAAGGCGAUUUACUGAAAAACUAACGCUGAAACACGAAAGUGUAGGUAGCAAACAGGAUUAGAUACCCUGGUAGUCUACACUGUAAACUAUGAGUGUAAGAUGUAGUUUAUAUCACAGAAAACUCGAGACUACUCCGCCUGAAGAGUACGAUCGCAAGAUUAAAAUUCAAAAAAUUUGGCGGUUCACUAUUCCGAUUAGAGGAGCGUGUAGUUUAAUUCGACAUUACGCGAGUAACCUUACCAAAACUUGCAUAAUUAAAAUuACGAAUUAACCAAUUUggugucuaaaugacuauUAUUUACAGGUAUUGCAUGGCCGUCGUCAGUUCGUGUUGUGAAAUCAAUAGAACGAACGCAAUCCUUAuUAGuuauuGCAGACUCcacGUAaaucauuuuacgaGGGGCUGaacuauCUAAAAUAAGGUUGACGUCAGGUCUUUAUGAUCCUAAUGUUUUGGGCUACAUAUGCGCUACAUUAUUAUAUACAAAAAAagAACAACAAUGAAAUUCUAAAGUAUAAAUACGGAAGUAGGCUUGAAAUGGUCUUCUAAAGUUGGAUUUAAUAGUAAUCGAAAAGUAGAGCGUUCCGGUGAAUAAGGCUCUAGUGUUCGUACAAAUCGCCCGUCACCUCAUCCCAGUUGgAUGCUCCCAAAGUGUUAAAAAGAUCUCUAAAUUUAGGACAUAUAUUACAAUgUUUAGGUCUACAUUAUUUAUAGAUUCUUACUUAAUAUUACGGAAGUuCGAUGAGGAUGAGUAAGUCGUAACAUAGCUGCAGUACUGGAAAGUGUUGCAGGAUUCAU
..(((((.......))))).((((.(((((..(((((((((.(..(((.(((..((((.(.(((....)))).))))......(((......(((((((.((...(((((((.(((((...))))).((.......))...)))))))..))))))))).(((((..(((..(((((.............))))))))....)))))..(((....)))))).(((((............))))).(((.....)))...)))))))).....(.(((...(((((....))))).)))).)).))))))......(((((........((((.....((....)).......)))).)))))..))))))))).......((((.......((((...((((.......(((.......(((((((.(.((((((((..((((......)))).....)))))..))))........((....)).))))))).....)))..))))...))))....((.((((...(...((((.........))))...))))).))..........((((((..((((.......))))...((....))....)))))).)))).(((.....((((....))))....)))........((((.(..(((((..((..((((.((((((((((((.....(((........))).........(((((((.....((((((......((((((....))))))..(((.....)))...))))))..((.((..((((((((.((((.((((.((((....))).......).)))).....(((((.(((......(((((((...................)))))))......)))...)))))..)))).).)))...))))))))....)))))))...)).))))))))))...(((((((....((((...............))))...)))))))..(...((((((((......))))))))...).....))))......(((((((.........)))))))......))...)))))..))).))....((.((((.((((((((..((((.((..(((((((.((((((...(((((.((........................................)).))))).....))))))))))))).)).))))..))))))))..))))..))....((((((((((....)))))))))).......
>HQ269360
AGACUUUGAUUUUGGGUCAGAUAGAAGGCGAGCGGCACUUAUAAUACAUGCUAGUCGAGUGGGUAAGAACCACGGCAAACAGGUGAGUAAAGUUUUGGGGGUAAUCAAUUGGGCCCGGUUCUUGGGUAAAAUUUAUUGUCAAUUGAUGAGCCGGAAUUGUAUUAGGUAGAAGGUaagggaagagcuUGCCUUGCCGAUGAUGCAUUGCCGAAAGGCCACACUUCCACUGAAACAAGGGGGAGACUUAAAAAAGGCAGCAGUAGAGAAUAUUGUGCAAUGAACGAAAGUUUGACACAGAGAUGUCGCUUAAacagaGAuguagCAGACUGUCCAAUAUACGUGCCAGCAGACGCGGUUAUACGUAAGGUCUGAGUCUUUAUCCGAAAuAGGCGUAAAGGGUGUGUAGGCACUAAAUAGAGuuuUGUCAGGUAAAUAGAACUUUUAUGUAGCGGUAAAAUGCUUUUAGAUAAAAUGGAAUACCGGAGGCGAAGGCGAUUUACUGAAGAAAUUGUCGCUGAAACACGAAAGUGUAGGGAGCAAACAGGAUUCGAUACCCUGGUAGUCUACACUGUAACUAUGAAUGUGAGAUGGUGUUCUGUCAGAAAGAACUUGAUACAUUCCGCCUGAAUAGUACGAUCGCAAGAUUGAAAUUCAAAAAAUUUGGCGGUUCACUAUUCCAAUUAGAGGAGCGUGUUGUUUAAUUCGAUAUUACGCGAUUAACCUUACCAAAACUUGCAUAUAAAAAAUUAuggggcgacccaguguAUAGAUGUUUAUUGAUUACAGGUAUUGCAUGGCCGUCGUCAGCUUGUGUUGUGAAAUCAAUAAAACGAGCGCAACCCUUguuAAAAuuuaUUGAUUccugcgaauuaGUUgguagggCAUUAuUUUAAAUGAGGAUGACGUCAGGUCCCUAUGGUCCUUAUGUUUUGGGCUACUUAUGCGCUACAAUCUUAUAUACAAGAGGAAAAAUUAAUCUUUAAAGUAUAAGUUUGGAGGAUGGCCUGAAAUGGUUGUCUGAAAUUGGAUUUAAUAGUAAUCAAAGAGUAGAGCGCUUUGGUGAAUAUGGCUCUAGUGUUCGUACAAAUCGCCCGUCACCUCGUCCCAGUUGAGUCUUcUUUAAGUACAAAAGAAGGUUUUAAAAAAAUAGGUGGUUUCUUUAUAAUAAAAuUUUAAUCUUUUAAAGUCGUCUCUUGUAUCAGGAGUAUUUUACAAGGUUGAGUAAGUCGUAACAUAGUUGCGGUACUGGAAAGUGUCGCAGGAUUUAG
.(((((.......))))).((((.(((((..(((((((((.(..(((.(((..((((....(((....))).))))......(((......((((((((.((...(((((((.((((((.))))))............)))))))..))))))))))(((((..(((..(((((.............))))))))....)))))..(((....)))))).(((((............))))).(((....)))...)))))))).....(.(((...(((((....))))).)))).)).))))))....(((....)))...(((((........((((.....((....)).......)))).)))))..)))))))))......((((.......((((...(((....(((..........(.(((((((.(.((((((((..((((......)))).....)))))..))))........((....)).)))))))).....)))...)))...))))....((.((((...(...((((.........))))...))))).)).........((((((..((((......))))...((....))...)))))).)))).(((.....((((....))))....)))........((((.(..(((((..((..((((.((((((((((((.....(((........))).........(((((((.....(((((.(((...........................))).))).))..((.((..((((((((.((((.((((.((((....))).......).)))).....((((...((((.....(((((.....................))))).)))...)))))..)))).).)))...))))))))....)))))))...)).))))))))))...(((((((....((((..........))))...)))))))..(...((((((((......))))))))...).....))))......(((((((.........)))))))......))...)))))..))).))....((.((((.((((((((..((((((..((.(((((.(((((((((...(((((.((..................................)).)))))...))))))))))))))))..))))))..))))))))..))))..))....((((((((((....)))))))))).......
>HQ269356
AGACUUUGAUUUUGGGUCAGAUAGAAGGCGAGCGGCACUUAUAAUACAUGCUAGUCGAGUGGGUAAGAACCACGGCAAACAGGUGAGUAAAGUUUUGGGGUGAAUCAACUGGGCCUGUAAAUUGGGUAAAAUUUAUUGUCAAUUGAUGAGCCGGGAUUGUAUUAGGUAGAAGGUaagggaagagcuUGCCUUGCCGAUGAUGCAUAGCCGAAAGGCCACACUUCCACUGAAACAAGGGGGAGACUUAGGCAGCAGUAGAGAAUAUUGUGCAAUGAACGAAAGUUUGACACAGAGAUGUCGCuuaaacAGAAauguagCAGACUGUCCAACAUACGUGCCAGCAGACGCGGUAAAACGUAAGGUCUGAGUCUUUAUCCGAAAuAGGCGUAAAGGGUGUGUAGGCACUAAAUAGAguuUUGUcAGGUAAAUAGAACUUUUAUGUgAGUGGUAAAAUGCUUUUAGAUAAAAUGGAAUACCGGAGGCGAAGGCGAUUUACUGAAAAANUUNGuCGCUGNAACACGAAAGUGUAGGGAGCAAACAGGAUUAGGUACCCUGGUAGUCUACACUGUAAUUAGAAUAUGAGAUGGUGUUCUGUCAGAAAGAACUUGAUACAUUCCGCCUGAAUAGUACGAUCGCAAGAUUAAAAUUCAAAAAAUUUGGCGGUUCAUUAUCCAAUUAGAGGAGCGUGUUGUUUAAUUCGAUAUUACGCGAUUAACCUUACCAAAACUUGCAUAUAAAaUUAUGGAACGAUCCAGUGUauggauguucaUCGAuUACAGGUAUUGCAUGGCCGUCGUCAGCUUGUGUUGUGAAAUCAAUAAAACGAGCGCAACCCUUGUUAAAAUUCUUGAUucccgcgaauucguugauagggcuuaccuccaacgaggacgucgucaggucccuauGGGCAUUauuUUUNAAUGAGGAUGUCGUCAGGUCCCUAUGGUCCUUAUGUUUUGGGCUAUUUAUGCGCUACAAUCUUAUAUACAAGAGGAAAAAUUAAUCUUAAAGUAUAAGUUUGGAGGAUGGCCUGAAAUGGUUGUCUGAAAUUGGAUUUAAUAGUAAUCAAAGAGUAGAGCGCUUUGGUGAAUAUGGCUCUGGUGUUCGUACAAAUCGCCCGUCACCUCGUCCCAGUUGAGUUUUcUUUAAGUACAAAAGAAGGGUUUNAAAAAAUNAGGUGGUUUCUUUAUAAUAAAAuUUUAAUCUUUUAAGUCGUUUUUUGUAUCAGGAGAAUUUUACAAGGUUGAGUAAGUCGUAACAGAGUUGCGGUACUGGAAAGUGUCGCAAGAUUUAG
.(((((.......))))).((((.(((((..(((((((((.(..(((.(((..((((....(((....))).))))......(((......((((((((.((...(((((((.(((((...)))))............)))))))..))))))))))(((((..(((..(((((.............))))))))....)))))..(((....)))))).(((((............))))).((.))...)))))))).....(.(((...(((((....))))).)))).)).))))))....(((....)))...(((((........((((.....((....)).......)))).)))))..)))))))))......((((.......((((...(((....(((............(((((((.(.((((((((...((((......)))).....)))))..))))........((....)).)))))))......)))....)))...))))....((.((((...(...((((.........))))...))))).))........((((((..((((......))))...((....))...)))))).)))).(((.....((((....))))....)))........((((.(..(((((.((..((((.((((((((((((.....(((........))).........(((((((.....((((((..(((...........)))............)))).))..((.((..((((((((.((((.((((.((((....))).......).)))).....((((((((.(((((((...........................................................)))))))...)))...)))))..)))).).)))...))))))))....)))))))...)).))))))))))...(((((((....((((.........))))...)))))))..(...((((((((......))))))))...).....))))......(((((((.........)))))))......))...)))))..))).))....((.((((.((((((((..((((((..((.(((((.(((((((.(...(((((.((...................................)).)))))...)))))))))))))))..))))))..))))))))..))))..))....((((((((((....)))))))))).......
>HQ269354
AAGACUUUGAUUUUGGGUCAGAUACAAGGCGAGCGGCACUUAUAAUACAUGCUAGUUGAGUGGGUAAGAACCACGGCGAACAGGUGAGUAAAGUUAUAAAGUAGUCAAUUGGGUCCGUGAUACGGGGUAAAAUUUUAUUGCCAGUUGAUGAGCUGGAAUUGUAUUAGGUAUAAGGUAGgggaagaacuUGCCUUGCCGAAGAUGCAUAGCUGAAAGGCCACACUCCCACUGAAACAAGGGGGAGACUUAAAAAAGGCAGCAGUAAAGAAUAUUGUGCAAUGAACGAAAGUUUGACAUAGAGAUGUCGCUUAAacaggGAuguugCAGACUGUCCAAUAUACGUGCCAGCAGACGCGGUAACACGUAAGGUCUGAGUCUUUAUCCGAAAcAGGCAUAAAGGGUGUGUAGGCAUAAAAUAGAGuuuUGUCAGGUAAAUAGAACUUUUAUGUAGCGGUAGAAUGCUUUUAGAUAAAAUGGAAUACCGGAGGCGAAGGCGAUUUACUGAAGAAAUUGUCGCUGAAACACGAAAGUGUAGGGAGCAAACAGGAUUAGGUACCCUGGUAGUCUACACUGUAAACUAUGAAUGUGAGAUGGUGUUCUGUCGUAAAGAACUUGAGACAUUCCGCCUGAAUAGUACGAUCGCAAGAUUAAAAUUCAAAAAAUUUGGCGGUUCACUAUUCCAAUUAGAGGAGCGUGUUGUUUAAUUCGAUACUACGCGAUUAACCUUACCAAAACUUGCAUAUAAAaanuuAUGGGGAgacccagugUAUAAGUGUCUAUUGUAACAGGUAUUGCAUGGCCGUCGUCAGCUUGUGUUGUGAAAUCAAUAAAACGAGCGCAACCCUUguuAAAAuuUAUUGUUucccgcgaacuaGUUcgcgGGCAUUAUUucAAAUGAGGAUGACGUCAGGUCCCUAUGGUCCUAAUGUUUUGGGCUACUUAUGCGCUACAAUAUUAUAUACAAGGGAAAAAAUUUAUCCUUAAAGUAUAAGUUCGGAGGGUGACCUGAAAAGGAUGUCUGAAGUUGGAUUUAAUAGUAAUCAAAGAGUAGAGCGCUUUGGUGAAUAUGGCUCUAGUGUUCGUACAAAUCGCCCGUCACCUCGUCCCAGUUGAGUUUUCUUUAaGUACAAUAGAAGGCUuUNAAAAAAGAUAGACGGNUUUUUUAUUAUAAAAUUUAaAUCUUUUUAAGUUGUCUCUUGUAUAAGGGGGAUUCGACAAGGUUGAGUAAGUCGUAACAUAGUUGCGGUACUGGAAAGUGUCGCAGGAUU
..(((((.......))))).((((.(((((..(((((((((.(..(((.(((..((((....(((....))).))))......(((......(((((((.((...(((((((.((((((...))))))............)))))))..)).)))))))(((((..(((..(((((.............))))))))....)))))..(((....)))))).(((((............))))).(((....)))...)))))))).....(.(((...(((((....))))).)))).)).))))))...((((....))))..(((((........((((.....((....)).......)))).)))))..)))))))))......((((.......((((...((((...(((..........(.(((((((.(.((((((((..((((......)))).....)))))..))))........((....)).)))))))).....)))..))))...))))....((.((((...(...((((.........))))...))))).))..........((((((..((((......))))...((....))...)))))).)))).(((.....((((....))))....)))........((((.(..(((((..((..((((.((((((((((((.....(((........))).........(((((((.....(.((((......(((.....................))).)))))..((.((..((((((((.((((.((((.((((....))).......).)))).....((((...(((...(((((((...................))))))))).....)))))..)))).).)))...))))))))....)))))))...)).))))))))))...(((((((...((((...........))))...)))))))..(...((((((((......))))))))...).....))))......(((((((.........)))))))......))...)))))..))).))....((.((((.((((((((..((((((..(((((((..(((((((((...((.(((.((...................................)).)))))...))))))))))))))))..))))))..))))))))..))))..))....((((((((((....))))))))))....
>HQ269351
AAGACUUUGAUUUUGGGUCAGAUAUAAGGCGAGCGGCACUUAUAAUACAUGCUAGUCGAGNUgGGUAAGAACCACGGCGCACAGGUGAGUAAAGUUCUGGGGUAGUCAAUUGGGACCGUGAAACGGGAAAAAUUUUAUUGUCAGUUGAUGAGCCGGAAUUGUAUUAGGUAGAAGGUAGgggaagagcuUGCCUUGCCGAAGAUGCAUAGCCGAAAGGCCACACUUCCACUGAAACAAGGGGGAGACUUAAAAAAGGCAGCAGUAGAGAAUAUUGUGCAAUGAACGAAAGUUUGACACAGAGAUGUCGCUUAAacagaGAugucgCAGACUGUCCAAUAUACGUGCCAGCAGACGCGGUUAUACGUAAGGUCUGAGUCUUUAUCCGAAAcAGGCGUAAAGGGUGUGUAGGCAUCAAAUAGAGuuuUGUCAGGUAAAUAGAACUUUUAUGUAGCGGUAAAAUGCUUUUAGAUAAAAUGGAAUACCGGAGGCGAAGGCGAUUUACUGAAGAAAUUGUCGCUGAAACACGAAAGUGUAGGGAGCAAACAGGAUUAGGUACCCUGGUAGUCUACACUGUAAACUAUGAAUGUGAGAUGGUGUUCUGUCGUAAAUAACUUGAGACAUUCCGCCUGAAUAGUACGGUCGCAAGAUUAAAAUUCAAAAAAnUUUGGCGGUUCACUAUUCCAAUUAGAGGAGCGUGUUGUUUAAUUCGAUAUUACGCGAUUAACCUUACCAAAACUUGCAUAUAAGauuuuAUGGGGAAAcccagugugUAAGUGUCUAUUGUUACAGGUAUUGCAUGGCCGUCGUCAGCUUGUGUUGUGAAAUCAAUAAAACGAGCGCAACCCUUGUUAaAAUUUCUUGUUucccgcgaacuaguucgcGGGACAUuauUUUAAAUGAGGAUGACGUCAGGUCCCUAUGGUCCUAAUGUUUUGGGCUACUUAUGCGCUACAAUCUUAUAUACAAGGGGAAAAAUUAAUCCUUAAAGUAUAAGUUCGGAGGAUAACCUGAAAAGGUUGUCUGAAGUUGGAUUUAAUAGUAAUCAAAGAGUAGAGCGCUUUGGUGAAUAUGGCUCUAGUGUUCGUACAAAUCGCCCGUCACCUCGUCCCAGUUGAAUCUUcUUUAAGUGCAAUAGAAGGCUUUAANAAAAAAUAGACGGUUCCUUUAUAAUAAAAUUUAaAUCUUUUAAAGUUGUCUCUUGUAUCAGGGGGAUUCAACAAGGUUGAGUAAGUCGUAACAGAGUUGCGGUACUGGAAAGUGUCGCAGGAUUUAG
..(((((.......))))).((((.(((((..(((((((((.(..(((.(((..((((.....(((....))).))))......(((......((((((((.(...(((((((.((((((.))))))...(())......)))))))...)))))))))(((((..(((..(((((.............))))))))....)))))..(((....)))))).(((((............))))).(((....)))...)))))))).....(.(((...(((((....))))).)))).)).))))))....(((....)))...(((((........((((.....((....)).......)))).)))))..)))))))))......((((.......((((...(((....(((..........(.(((((((.(.((((((((..((((......)))).....)))))..))))........((....)).)))))))).....)))...)))...))))....((.((((...(...((((.........))))...))))).))..........((((((..((((......))))...((....))...)))))).)))).(((.....((((....))))....))).........((((.(..(((((..((..((((.((((((((((((.....(((........))).........(((((((.....(((((.......(((.....................))).)))))..((.((..((((((((.((((.((((.((((....))).......).)))).....((((((((..(((((((.....................)))))))...)))...)))))..)))).).)))...))))))))....)))))))...)).))))))))))...(((((((....((((..........))))...)))))))..(...((((((((......))))))))...).....))))......(((((((.........)))))))......))...)))))..))).))....((.((((.((((((((..((((((..((.(((((.(((((((((...(((((.((....................................)).)))))...))))))))))))))))..))))))..))))))))..))))..))....((((((((((....)))))))))).......
>HQ269352
AAGACUUUGAUUUUGGGUCAGAUAGAAGGCGAGCGGCACUUAUAAUACAUGCUAGUCGAGUGGGUGAGAACCACGGCGUUCAGGUGAGUAAAGUUCUGGGGUAGUCAAUUGGGUCCGUGAAACGGUAAAAAUUUUUCUUGUCAAUUGAUGAGCCAGAAUUGUAUUAGGUAGAAGGUAGggaagagucUACCUUGCCGAAGAUGCAUAGCCGAAAGGCCACACUUCCACUGAAACAAGGGGGAGACUUUUAAAAAGGCAGCAGUAGAGAAUAUUGUGCAAUGAACGAAAGUUUGACACAGUGAUGUCGCUUAAacagagauguuACAGACUGUCCAAUAUACGUGCCAGCAGACGCGGUUAUACGUAAGGUCUGAGUCUUUAUCCGAAAcAGGCGUAAAGGGUGUGUAGGCACUAAAUAGAGuuuUGUuGGGUAAAUAGAACUUUUAUGUAGCGGUAAAAUGCUUUUAGAUNAAAAuGGAAUACCGGAGGCGAAGGCGAUUUACUGAGGAAAUUGUCGCUGAAACACGAAAGUGUAGGGAUCAAACAGGAUUAGGUACCCUGGUAGUCUACAnCUGUAAACUAUGAAUGUGAGAUGGUGUUCUGUCGUAAAGAACUUGAGACAUUCCGCCUGAAUAGUACGAUCGCAAGGUUAAAAUUCAAAAANUUUGGCGGUUCACUAUUCCAAUUAGAGGAGCGUGUUGUUUAAUUCGAUAUUACGCGAUUAACCUUACCAAAACUUGCAUAUAAAaACUUAugggggaaacccAGUGUAUAAGUgUCuaUUGUAACAGGUAUUGCAUGGCCGUCGUCAGCUUGUGUUGUGAAAUCAAUAAAACGAGCGCAACCCUUguuAAAAUUUAUUAUGcggggcgggaaacUAGUAACUAguuggcggggcauuauUUUAAAUGAGGAUGACGUCAGGUCCCUAUGGUCCUAAUGUUUUGGGCGACUUAUGCGCUACAAUCUUAUAUACAAGGGGAAAAAUUAAUCCUUAAAGUAUAAGUUCGGAGGAGGACCUGAAAGGGUUGUCUGAAGUUGGAUUUAAUAGUAAUCAAAGAGUAGAGCGCUUUGGUGAAUAUGGCUCUAGUGUUCGUACAAAUCGCCCGUCACCUCGUCCCAGUUGAGUCUUCUaUACGUACAAUAGAaGGUUUUAAAAAAAUUAGGCGGUUUCUUUAUAAGAAAAAUUAAAAUUUUUAAAGUcgUCUCUUGUAUUAGGGGGAUUAAACAAGGUUGAGUAAGUCGUAACAUAGUUGCGGUACUGGAAAGUGUCGCAGGAUUUAG
..(((((.......))))).((((.(((((..(((((((((.(..(((.(((..((((....(((....))).))))......(((......((((((((.(...(((((((.((((((.))))))...((.))......)))))))...)))))))))(((((..(((..(((((............))))))))....)))))..(((....)))))).(((((............))))).(((.....)))...)))))))).....(.(((...(((((....))))).)))).)).))))))...((((....))))..(((((........((((.....((....)).......)))).)))))..)))))))))......((((.......((((...(((....(((............(((((((.(.((((((((..((((......)))).....)))))...))))........((....)).)))))))......)))...)))...))))....((.((((...(...((((.........))))...))))).).)..........((((((..((((......))))...((....))...)))))).)))).(((.....((((....))))....)))........((((.(..(((((..((..((((.((((((((((((.....(((........))).........(((((((.....((((((.((........................)).)...)))).)..((.((..((((((((.((((.((((.((((....))).......).)))).....((((...((((.(((((((................)))))))................)))...)))))..)))).).)))...))))))))....)))))))...)).))))))))))...(((((((....((((..........))))...)))))))..(...((((((((......))))))))...).....))))......(((((((.........)))))))......))...)))))..))).))....((.((((.((((((((..((((((..((((.(((.(((((((((.....((((.((.................................)).)))).....))))))))))))))))..))))))..))))))))..))))..))....((((((((((....)))))))))).......
>OY729849
AAGACUUUUAUUUUGGGUCAGAUAUAAGGCGAGCGGCACUUAUAAUACAUGCUAGUCGAGUGGGUAAGAACCACGGCGAACAGGUGAGUAAGUUCUGGAGGUAAUCAAUUGGGCCCGUGGAACGGGAAAAAAUUUUAUUGUCAGUUGAUGAGCCGGAAUUGUAUUAGGUAAAGGGUaagggaagaacuUGCCUUGCCGAUGAUGCAUAGCCGAAAGGCCACACUUCCACUGAAACAAGGGGGAGACUUAUAAAGGCAGCAGUAGAGAAUAUUGUGCAAUGAACGAAAGUUUGACACAGAGAUGUCGCUAAAacaggauguuucCAGACUGUCCAAUAUACGUGCCAGCAGACGCGGUAAUACGUAAGGUCUGAGUCUUUAUCCGAAAacAGGCGUAAAGGGUGUGUAGGCACUAAAUAGAAUuuuGUCAGGUAAAUAGAACUUUUAUGUAGCGGUAAAAUGCUUUUAGAUAAAAUGGAAUACCGGAGGCGAAGGCGAUUUACUGAAAAAAUUGUCGCUGAAACACGAAAGUGUAGGGAGCAAACAGGAUUAGGUACCCUGGUAGUCUACACUGUAAACUAUGAAUGUGAGAUGGUGUUCUGUCGUAAAGAACUUGAGACAUUCCGCCUGAAUAGUACGAUCGCAAGAUUAAAAUUCAAAAAAUUUGGCGGUUCACUAUUCCAAUUAGAGGAGCGUGUUGUUUAAUUCGAUAUUACGCGAUUAACCUUACCCCAACUUGCAUAUAAAAAACuaugggGCAACCCAGUGUguggugGCUAUUAAuUACAGGUAUUGCAUGGCCGUCGUCAGCUUGUGUUGUGAGAUCAAUAAAACGAGCGCAACCCUUGuuAAAuuuUUAUUGUUcccccgcgaauuaGUUcgcggAGCAUUAuUUUAAAUAAGGAUGAUGUCAGGUCCCUAUGGUCCUAAUGUUGGGGGCUAUUUAUGCGCUACAAUCUUAUAUACAAAGGGGGGAAAAAUAAUCCUUAAAGUAUAAGUUCGGAGGAUGACCUGAAAUGGUUAUUUGAAGUUGGAUUUAAUAGUAAUCAAAGAGUAGAGCGCUUUGGUGAAUAUGGCUCUAGUGUUCGUACAAAUCGCCCGUCACCUCGUCCCAGUUGAGUuuuUUCUUUAAGUACAAAGAAGGGUUUAAAAAAAUAGGCGGGUUUUUAUAAUCAAUUAAAAAUUUUUAAAGUCGUCUcUUGUAUCAGGGGGGCUUAACAAGGUUGAGUAAGUCGUAACAUAGUUGCGGUACUGGAAAGUGUCGCAGGAAUUAG
..(((((.......))))).((((.(((((..(((((((((.(..(((.(((..((((....(((....))).))))......(((.....((((((((.((...(((((((.((((((.))))))...((.))......)))))))..))))))))))(((((..(((..(((((.............))))))))....)))))..(((....)))))).(((((............))))).(((...)))...)))))))).....(.(((...(((((....))))).)))).)).))))))..(((((...)))))..(((((........((((.....((....)).......)))).)))))..))))))))).......((((.......((((...(((....(((..........(.(((((((.(.((((((((..((((......)))).....)))))..))))........((....)).)))))))).....)))...)))...))))....((.((((...(...((((.........))))...))))).))..........((((((..((((......))))...((....))...)))))).)))).(((.....((((....))))....)))........((((.(..(((((..((..((((.((((((((((((.....(((........))).........(((((((.....((((((.(((........................))).)))).))..((.((..((((((((.((((.((((.((((....))).......).)))).....(((((..(((....(((((((.....................))))))).)))...)))))..)))).).)))...))))))))....)))))))...)).))))))))))...(((((((....((((............))))...)))))))..(...((((((((......))))))))...).....))))......(((((((.........)))))))......))...)))))..))).))....((.((((.((((((((..((((((.....(((((((.(((((((((...(((((.((..............................)).)))))...)))).))))))))))))..))))))..))))))))..))))..))....((((((((((....)))))))))).......
>HQ269359
AAGACUUUGAUUUUGGGUCAGAUAGAAGGCGAGCGGCACUUAUAAUACAUGCUAGUCGAGUGGGUAAGAACCACGGCGAACAGGUGAGUAAAGUUUGGGGGAAAUCAAUUGGGNCCGUAAAACGGGGAAAAAAUUUAUUGUCAAUUGAUGAGCCGGAAUUGUAUUAGGUAAAAGGUagggguugagcuUGCCUUGCCGAUGAUGCAUAGCCGAAAGGCCACACUUCCACUGAAACAAGGGGGAGACUUAAAAANGGCAGCAGUAGAGAAUAUUGUGCUAUGAACGAAAGUUUGACACAGAGAUGUCGCuuaaacagAGAUGUUgcAGACUGUCCAAUAUACGUGCCAGCAGACGCGGUUAUACGUAAAGUCUGAGUCUUUAUCAGAAAcAGGCGUAAAGGGUGUGUAGGUAcuaaAUUGAGUUUUGUCAGGUAAAUAGAACUUUUAUGUAGCGGUAAAAUGCUUUUAGAUAAAAUGGAAUACCAGAGGCGAAGGCGAUUUACUGAAAAAAUUGUCGUUGAAACACGAAAGUGUAGGGAGCAAACAGGAUUAGAUACCCUGGUAGUCUACACUGUAAACUAUGAAUGUGAGAUGGUGUUCUGUCGGAAGGAACUUGAGACAUUCCGCCUGAAUAGUACGAUCGCAAGAUUAAAAUUCAAAAAAnUUUGGCGGUUCACUAUUCCAAUUAGAGGAGCGUGUUGUUUAAUUCGAUAUUACGCGAUUAACCUUACCAAAAUUUGUAUAUAAAAAAUuauggggcgacccagugUAAAAAUGUCUAUUGUAACAGGUAUUGCAUGGCCGUCGUCAGCUUGUGUUGUGAAAUCAAUAAAACGAGCGCAACCCUUguuAAAAuUUAUUGaUucccgcgaauuaGUUcgcggGgCAUUAuUUUAAAUGAGGAUGACGUCAGGUCCCUAUGGUCCUAAUGUUUGGGGCUACUUAUGCGCUACAAUCUUAUAUACAGGAGAAAAAAAUUAAUCUUUAAAGUAUAAGUUCGGAGGAUAGUCUGAAAUGGUUGUCUGAAGUUGGAUUUAAUAGUAAUCAAAGAGUAGAGCGCUUUGGUGAAUUUGGCUCUAGUGUAGGUACAAAUCGCCCGUCACCUCGUCCCAGUUGAGuCUUCUUUAAGUAUAAAAGAagGGGUUUUAAAAAAUAGGGGGUUUCUUUAUAAUAAACUUUUGUCUUAAAAAGUcgUCUUUUAUAUCAGGGGGNaUUUAACAAGGCUGAGUAAGUCGUAACAUAGUUGCGGUACUGGAAAGUGUCGCAGGAUUAAG
..(((((.......))))).((((.(((((..(((((((((.(..(((.(((..((((....(((....))).))))......(((.....((((((((.((...(((((((.(((((...)))))..............)))))))..))))))))))(((((..(((..(((((.............))))))))....)))))..(((....)))))).(((((............))))).(((....)))...)))))))).....(.(((...(((((....))))).)))).)).))))))...((((....))))..(((((........((((.....((....)).......)))).)))))..)))))))))......((((.......((((...((((........(((.......(((((((.(.((((((((..((((......)))).....)))))..))))........((....)).)))))))......)))..))))...))))....((.((((...(...((((.........))))...))))).))..........((((((..((((......))))...((....))...)))))).)))).(((.....((((....))))....))).........((((.(..(((((..((..((((.((((((((((((.....(((........))).........(((((((.....(.(..(.(((............................))).)))..((.((..((((((((.((((.((((.((((....))).......).)))).....((((...((((..(((((.(....................).))))).)))...)))))..)))).).)))...))))))))....)))))))...)).))))))))))...(((((((...((((............))))...)))))))..(...((((((((......))))))))...).....))))......(((((((.........)))))))......))...)))))..))).))....((.((((.((((((((..((((((...(((((((.(((((((((.....(((((.((..............................)).))))).....))))))))))))))))...))))))..))))))))..))))..))....((((((((((....)))))))))).......
>HQ269362
AAGACUUUGAUUUUGGGUCAGAUAGAAGGCGAGCGGCACUUAUAAUACAUGCUAGUCGAGUGGGUAAGAACCACGGCGAACAGGUGAGUAAAGUUUGGGGGAAAUCUAUUGGGUCCGUAAAACGGGGAAAANUUUAUUGUCAAUUGAUGAGCCGGAAUUGUAUUAGGUAAAAGGUagggguauagcuUGCCUUGCCGAGGAUGCAUAGCCGAAAGGCCACACUUCCAUUGAAACAAGGGGGAGACUUAAAAAAGGCAGCAGUAGAGAAUAUUGUGCUAUGAACGAAAGUUUGACACAGAGAUGUCGCuuaaacagAGAUGUUgcAGACUGUCCAAUAUACGUGCCAGCAGACGCGGUUAUACGUAAGGUCUGAGUCUUUAUCAUAAAcAGGCGUAAAGGGUGUGUAGGUAcuaaAUUGAGUUUUGUCAGGUAAAUAGAACUUUUAUGUAGCGGUAAAAUGCUUUUAGAUAAAAUGGAAUACCAGAGGCGAAGGCGAUUUACUGAAAAAAUUGUCGCUGAAACACGAAAGUGUAGGGAGCAAACAGGAUUAGAUACCCUGGUAGUCUAUACUGUAAACUAUGAAUGUGAGAUGGUGUUCUGUCUGAAGGAACUUGAGACAUUCCGCCUGAAUAGUACGAUCGCAAGAUUAAAAUUCAAAAAAUUUGGCGGUUCACUAUUCCAAUUAGAGGAGCGUGUUAUUUAAUUCGAUAUGACGCGAUUAACCUUACCAAAAUUUGCAUAUAAAAAANuuaugggGUAAcccagugUNAAAAAuGUcUAUUGUcACAGGUAUUGCAUGGCCGUCGUCAGCUUGUGUUGUGAAAUCAAUAAAACGAGCGCAACCCUUGuuUCAAUUUUuugAUUuccgCGAAUUAguucgcggggcauuauUUUAAAUGAGGAUGACGUCAGGUCCCUAUGGUCCUAAUGUUUGGGGCUAUUUAUGCGCUACAAUCUUAUAUACAAGGGGAAAAAAUUAAUCUUUAAAGUAUAAGUUCGGAGGAUGGUCUGAAAUGGUUGUCUGAAGUUGGAUUUAAUAGUAAUCAAAGAGUAGAGCGCUUUGGUGAAUUUGGCUCUAGUGUUGGUACAAAUCGCCCGUCACCUCGUCCCAGUUGAGUCuUCUUUAAGUAUAAAagaaggGGUUUUNAAAAAAAUAGGGGGUUUCUUUAUAAUAAAAAUUUUAUCUUUAAAAGUcgucUUUAUAUCAGGGGGAUUUUUCAAGGCUGAGUAAGUCGUAACAUAGUUGCGGUACUGGAAAGUGUCGCAGGAUUAAG
..(((((.......))))).((((.(((((..(((((((((.(..(((.(((..((((....(((....))).))))......(((.....((((((((.((...(((((((.(((((...))))).............)))))))..))))))))))(((((..(((..(((((.............))))))))....)))))..(((....)))))).(((((............))))).(((....)))...)))))))).....(.(((...(((((....))))).)))).)).))))))...((((....))))..(((((........((((.....((....)).......)))).)))))..)))))))))......((((.......((((...((((........(((.......(((((((.(.((((((((..((((......)))).....)))))..))))........((....)).)))))))......)))..))))...))))....((.((((...(...((((.........))))...))))).))..........((((((..((((......))))...((....))...)))))).)))).(((.....((((....))))....)))........((((.(..(((((..((..((((.((((((((((((.....(((........))).........(((((((.....((((.(.(((..........................)).).)))).)..((.((..((((((((.((((.((((.((((....))).......).)))).....(((((...(((((((..........)))))))......................)))))..)))).).)))...))))))))....)))))))...)).))))))))))...(((((((....((((...........))))...)))))))..(...((((((((......))))))))...).....))))......(((((((.........)))))))......))...)))))..))).))....((.((((.((((((((..((((((...(((((((.((((((.........(((((......................................))))).......)))))))))))))..))))))..))))))))..))))..))....((((((((((....)))))))))).......
>EU237487
AAGACUUUGAUUUUGGGUCAGAUAGAAGGCGAGCGGCACUUAUAAUACAUGCUAGUUGAGUGGGGAAGAACCACGGCGAACAGGUGAGUAAAGUUUGGGGGGAAUCAAUUGGGCCUGUGAAACGGGAAGAAAUUUUAUUGUCAAUUGAUGAGCCGGAAUUGUAUUAGGUAAAAGGUAGggaagagcuUGCCUUGCCAAGGAUGCAUAGCUGAAAGGCCACACUUCCACUGAAACAAGGGGGAGACUAAAAAAGGCAGCAGUAGAGAAUAUUGUGCUAUGAACGAAAGUUUGACACAGAGAUGUCGCuuaaacaAAGAuguugcAGACUGUCCAAUAUACGUGCCAGCAGACGCGGUUAUACGUAAAGUCUGAGUCUUUAUUAGAAAcAGGCGUAAAGGGUGUGUAGGUAcaaaAUUGAGUUUUGUCAGGUAAAUAGAACUUUUAUGUAGCGGUAAAAUGCUUUUAGAUAAAAUGGAAUACCAGAGGCGAAGGCGAUUUACUGAAAAAAUUGUCGCUGAAGCACGAAAGUGUAGGGAGCAAACAGGAUUAGAUACCCUGGUAGUCUACACUGUAAACUAUGAAUGGGAGAUGGGGUUCUGUCAAAAGGAACUUGGGACAUUCCGCCUGAAUAGUACGAUCGCAAGACUAAAAUUCCAAAAAUUUGGCGGUUCACUAUUCCAAUUAGAGGAGCGUGUUGUUUAAUCCGAUAUUACGCGAUUAACCUUACCAAAAUUUGUAUUUUAAAAAUuauggggugacccaggGUAAAAAUGUCUAUUGUAACAGGUAUUGCAUGGCCGUCGUCAGCUUGUGUUGUGAAAUCAAUAAAACGAGCACAACCCUUGuuaAAAUUUAUUUauaccgcgaacuaGUUcgcggGGcAUUAuUUUAAAUGAGGAUGACGUCAGGUCCUUAUGGUCCUUAUGUUUGGGGCUACUUAUGCGCUACAAUCUUACACACAAAGGAAAAAAAUUAAUCUUUAAAGUAUAAGUUCGGAGGAUGAUCUGAAAUGGUUGUCUGAAGUUGGAUUUAAUAGUAAUCAAAGAGUAGAGCGCUUUGGUGAAUAUGGCUCUAGUGUUCGUACAAAUCGCCCGUCACCUCGUCCCAGUUGAGUCUUCcUUAAGUAUAAAAGAagGAGUUUAUAAAAUAGGAGGUUUCUUUAuaacaAAAUUUUAAUCUUUAGAAGUcaUCUCUUAUAUCAGGAGGAUUUUUCAAGGCUGAGUAAGUCGUAACAUAGUUGCGGUACUGGAAAGUGUCGCAGGAUUAAG
..(((((.......))))).((((.(((((..(((((((((.(..(((.(((..((((....(((....))).))))......(((.....((((((((.((...(((((((.((((((.))))))...((.))......)))))))..))))))))))(((((..(((..(((((............))))))))....)))))..(((....)))))).(((((............))))).((.....))...)))))))).....(.(((...(((((....))))).)))).)).))))))...((((....))))..(((((........((((.....((....)).......)))).)))))..)))))))))......((((.......((((...((((........(((.......(((((((.(.((((((((..((((......)))).....)))))..))))........((....)).)))))))......)))..))))...))))....((.((((...(...((((.........))))...))))).))..........((((((..((((......))))...((....))...)))))).)))).(((.....((((....))))....)))........((((.(..(((((..((..((((.((((((((((((.....(((........))).........(((((((.....((...(.(((............................))).)))..((.((..((((((((.((((.((((.((((....))).......).)))).....(((((...(((.((((((.....................)).)))).)))...)))))..)))).).)))...))))))))....)))))))...)).))))))))))...(((((((....((...............))...)))))))..(...((((((((......))))))))...).....))))......(((((((.........)))))))......))...)))))..))).))....((.((((.((((((((..((((((..(((.((((.(((((((((.....((((......................................)))).....))))))))))))))))..))))))..))))))))..))))..))....((((((((((....)))))))))).......
>HQ269363
AAGACUUUUAUUUUGGGUCAGAUAUAAGGCGAGCGGCACUUAUAAUACAUGCUAGUCGAGUGGGUAAGAACCACGGCGAACAGGUGAGAAAGUUCUGGGGGUAAUCAAUUGGGCCCGUGAAACGGGAAAAAAUUUUAUUGUCAGUUGAUGAGCCGGAUUUGUAUUAGGUAggguaaggGAGGAGCUUGUCUUGCCGAUGAUGCAUAGCCGAAAGGCCACACUCCCACUGAAAUAAGGGGGAGACUUAGAAAAGGCAGCAGUAGAGAAUAUUGUGCAAUGAACGAAAGUUUGACACAGAGAUGUCGCUAAAacaggguguuuACAGACUGUCCAAUAUACGUGCCAGCAGACGCGGUAAUACGUAAGGUCUGAGUCUUUAUCCGAAAacAGGCGUAAAGGGUGUGUAGGCACUAAAUAGAGuuuUGUCAGGUAAAUAGAACUUUUAUGUAGCGGAAAAAUGCUUUUAGAUAAAGUGGAAUACCGGAGGCGAAGGCGAUUUACUGAAGAAAUUGUCGCUGAAACACGAAAGUGUAGGGAGCAAACAGGAUUAGGUACCCUGGUAGUCUACACUGUAAACUAUGAAUGUGAGAUGGUGUUCUGUCGUAAAGAACUUGAGACAUUCCGCCUGAAUAGUACGAUCGCAAGAUUAAAAUUCAAAAAAUUUGGCGGUUCACUAUUCCAAUUAGAGGAGCGUGUUAUUUAAUUCGAUAUUGCGCGAUUUACCUUACCCCAACUAGCAUauaaAACUAugggcaAUCCGGUGCAAACAGGCCgUAGUUcACAGGUAUUGCAUGGCCGUCGUCAGCUUGUGUUGUGAGAUCAAUAAAACGAGCGCAACCCUUGuuAAAuuuUUAUUGUUcccccgcgaauuaGUUcgcgaAGCAUUAuUUUAAAUGAGGAUGAUGUUAGGUCCCUAUGGUCCUAAUGUUGGGGGCUACUUAUGCGCUACAAUCUUAUAUACAAAGGGGGGAAAUUAAUCCUUAAAGUAUAAGUUCGGAGGAUGGCCUGAAAUGGUUGUCCGAAGUUGGAUUUAAUAGUAAUCAAAGAGUAGAGCGCUUUGGUGAAUAUGGCUCUAGUGUUCGUACAAAUCGCCCGUCACCUCGUCCCAGUUGAGCcuUUCUUUAAGUACAaaGAAGGGAUUAAAAAAAAUAGGCGGGUUUUAUAAUAAACUAAAAAAUUUUAAAGUCGUCucuUGUAUCCGGGGAGCUUAACAAGGUUGAGUAAGUCGUAACAUAGUUGCGGUACUGGAAAGUGUCGCAGGAGUGAG
..(((((.......))))).((((.(((((..(((((((((.(..(((.(((..((((....(((....))).))))......(((.....((((((((.((...(((((((.((((((.))))))...((.))......)))))))..))))))))))(((((..(((..........(((((...))))))))....)))))..(((....)))))).(((((............))))).(((....)))...)))))))).....(.(((...(((((....))))).)))).)).))))))..(((((...)))))..(((((........((((.....((....)).......)))).)))))..))))))))).......((((.......((((...(((....(((..........(.(((((((.(.((((((((..((((......)))).....)))))..))))........((....)).)))))))).....)))...)))...))))....((.((((...(...((((.........))))...))))).))..........((((((..((((......))))...((....))...)))))).)))).(((.....((((....))))....)))........((((.(..(((((..((..((((.((((((((((((.....(((........))).........(((((((.....(....(((((.......(((..........)))..))))).)..((.((..((((((((.((((.((((.((((....))).......).)))).....(((((..(((....(((((((.....................))))))).)))...)))))..)))).).)))...))))))))....)))))))...)).))))))))))...(((((((....((((...........))))...)))))))..(...((((((((......))))))))...).....))))......(((((((.........)))))))......))...)))))..))).))....((.((((.((((((((..((((((....(((((((.((((..((((...(((((..................................)))))...))))...)))))))))))..))))))..))))))))..))))..))....((((((((((....)))))))))).......
>AM420314
AAUCCUUUGAUUUUGGGGAGGAUAUAAAGCGAGUGGCACUUAUAAUACAUGCUAGGGUGAGAGAUGAAGAGGUUUUUUGCUCAUACAAGUGAGGAAUAUCUUAGAGCCAGCUAAUGAAAACUAGAGGGAAUAUAUAAUUUUGCAUAGUUAAUUGAUGGUUCAGGAUCGUAUUAgGCUUUUAGAGUAAgAUCUAAGCUUAGAUGCGUAGUUGAGAGACCACGCUUCCACUGAAACAAGGGGGAGUCUUAUAUAGGGGCUGCAGUAGAGAAUAUUGUGCAAUGUAUGAAAAUAUGACACAGAGAUGUUGCAAAUAAGGCUGUCUAAUAUACGUGCCAGCAGACGCGGUUAAACGUAAGGCCUGAGUUUUUAUCAUAAAAGGCGUAAAGGGUAUGUAGGUGugauuuAAUaggGGUUUuAAAGGGGUAAAUAGAaUGGUUUAUGUAGGGAUGGAAAGCCAUAAUAUAAAUUGGAAUAUCAAGGGCGUAGGCAAUUUACUGGUUAAAACAAaAGCUGAUAUACGAAAGUAGGGGGAGCAACCGGGGUAGUAAACCCGUUAGUCCUUACUGUAAACUCUGAAUUUUAGAUUuuAGAAGAAUCUAUGAUAACUUAAGAAAAUUUUCGCCUGGAGAGUAUGGUCGCAAGAUUAAAAUUUAAAAAAUUUGGCGGUUCACCAGUAUAAUUAGAGGAGCGUGUGGUUUAAUUCGAUGAUCCGCGAAUAAUUUUACCAAAAUUGGAAggggUGUAGAGUGUUUCUGAGUUAuuACACUGAGCACCGGUAUUGCAUGGCCGUCGUCAGUUUGUGUUUUGAAAGAAAUAGAAUGGGCUCAAUCCUAGGUUAUgAAUCAUCAAAUAGAUAAAUAAUCAAGGACGAGGUCAGGUCGUUAUGAUCCUAAUGUUUUGGGCUAUACAUGCGCUACACUUAUGUAUAUACAAAGAUGAGUUAGUUCAAAAGUAAAAGAUUGGAGUACUUUUUGAAAUAGAgAGUAUGAAAUGGGAUUUAAUAGUAAUCGGAAAGUAGGGCGUUCUGGUGAAUAAUCAUUUGGUGUUCGUACAAAUUGCCCGUCACCUUAGCUAAGUAAAUGUUUCUAAAGUGUAAAGUAAUAAGAUAAGGGAUAAAACUGAAUAUGGUUGAGGGUUAAGUAAGGGCUUAUUUUGUGCUAUAUAUGACGAAAAAUUUAUAAGGUCGAGAAAGUCGUAACAGAGUAAGAGGAUUGGAAAAUCUUCUUGGAUUAAU
..(((((.......))))).((((.(((((..(((((((((.(..(((.(((..(((((.((((((....)))))).)))))......(((......((((((((.((...(((((((..((...))....(.......).......)))))))..))))))))))(((((...(((..(((((....))))))))....)))))..(((....)))))).(((((............))))).(((.....)))...)))))))).....(.(((...(((((....))))).)))).)).)))))).....(((((........((((.....((....)).......)))).)))))..))))))))).....((((.......((((...((((.............((......(.(((((((.(..((((((((..((((......)))).....)))))..))))........((....)).))))))).).....))...))))...))))....((.((((...(...((((........))))...))))).))..........((((((..((((.......))))...((....)).....)))))).)))).(((.....((((....))))....)))........((((.(..(((((..((..((((.((((((((((((.....(((........))).........(((((((.........((((((.(................).))))))..((.((..((((((((.((((.((((.((((....))).......).)))).....((((((((.(.((((((...))))))))))...)))))..)))).).)))...))))))))....)))))))...)).)))))))))).(((((((....((.............)).....)))))))..(...((((((((......))).)))))...).....))))......(((((((.........)))))))......))...)))))..))).))....((.((((.((((((((..((((((..(((((((.((((((((....(((((.((..................................)).)))))...)))))))))))))))..))))))..))))))))..))))..))....((((((((((....)))))))))).......
>EU237486
AUCCUUUGAUUUUGGGGAGGAUAAAAAGCGAGUGGCACUUAUAAUACAUGCUAGGACGUGAAAUAAAGGGGUUUUAUGUUCGUACGAGUGAGGAAUGUCUUAGGCCUAGUUAGUGAAAAUGAGAGGGAAAAUAUAUUUUugcAUAGUUUAUUAAUGGGUUGAGACCGUAUUaAGCUAUUAGAGUCAgAUCUAAGCUUAGAUGCGUAGUCGAGGGACCACGCUUCCACUGAAACAAGGGGGAGUCUCGUAUAGGGGCUGCAGUAGAGAAUAUUGUGCAAUAUAUGAAAGUAUGACACAGAGAUGUCGCAAUAAGGCUGUCUAAUAUACGUGCCAGCAGACGCGGUUAAACGUAAGGCCUGAGUUUUUAUUAUAAAAGGCGUAAAGGGUAUGUAGGCGcgagauAUgaGGGGGUUUAAAGGGGUAAAUAGAaUGAUUUAUGUAGGGGUGGAAAGUGAGGAUAUAAAUGAGAAUAUCAAGGGCGUAGGCAAUUUACUGGUAAAACUCAAAGCCGAUAUACGAAAGUAGGGGGAGCAAACGAGGGUAGUCGGCUCGGUAGUCCUUACUGUAAACUCUGAAUUUAAGAUUuaUGAAGAAUCUAUGAGAACUUAAGAAAAUUUCGCCUGGAGAGUAUGGUCGCAAGAUUAAAAUUUAAAAAAUUUGGCGGUUCACUAAAAUGUUUAGAGGAGCGUGUGGUUUAAUUCGAUGAUUCGCGAAUAAUUUUACCAGAACUaganggggUGUAGAGUGGAUUAGAGUUAUUAUAUUGGGUCCCGGUAUUGCAUGGCCGUCGGCAGCUUAUGUUUUGAAAGAAAUAGAAUGUGCUCAAUCCUAGUUAUAAAUUAUAAGGGGUUAUGUCAGGUCGUUAUGAUCCUAAUGUUGUGGGCGAUACAUGCGCUACAUUuaUGUUUAUACAAAAAGGGGUAAGUUAGAAAGUAAAAGAUCGGAAUAUUUUUUGAAAUAgAAAGUAUGAAGUGGGAUUUAAUAGUAAUCGGAAAGUAGGGAGUUCUGGUGAAUAAUAACUUAGUGUUCGUACAAAUCGCCCGUCACCUUAACUAAGUAAAUAUUUCUAAAGUGUAAAGUGAUAAAGGAAGGGGUAAAACUGAAGGAAGGAGAAGGGUAAGUAAGGGCUUACUUUGUGCUUUAUAUAACGAAAAAUUUAUAAGGUCGAGAAAGUCGUAACAGAGUAAGNGGAUUGGAAAAUGUUCUUGGAUUAAU
.(((((.......))))).((((.(((((..(((((((((.(..(((.(((..(((((.((((((....)))))).)))))......(((......((((((((.((...(((((((.........((.......)).........)))))))..))))))))))(((((...(((..(((((....))))))))....)))))..(((....)))))).(((((............))))).(((.....)))...)))))))).....(.(((...(((((....))))).)))).)).))))))....(((((........((((.....((....)).......)))).)))))..))))))))).....((((.......((((...((((...........(((.......(.(((((((.(..((((((((..((((......)))).....)))))..))))........((....)).))))))).).....)))..))))...))))....((.((((...(...((((.........))))...))))).))..........((((((..((((.......))))...((....))....)))))).)))).(((.....((((....))))....)))........((((.(..(((((..((..((((.((((((((((((.....(((........))).........(((((((.............((((((.(............).))))))..((.((..((((((((.((((.((((.((((....))).......).)))).....(((..((((.....)))))))..)))).).)))...))))))))....)))))))...)).)))))))))).....(((((((....((.........)).....)))))))..(...((((((((......).)))))))...).....))))......(((((((.........)))))))......))...)))))..))).))....((.((((.((((((((..((((((..(((((((.((((((((....(((((.((..................................)).)))))...)))))))))))))))..))))))..))))))))..))))..))....((((((((((....)))))))))).......
>OM729626
GAUCCUUUUAUUUUGGGGAGGAUAUAAAGCGAGUAGCACUUAUAAUACAUGCUAGGGUAGGAAGGUCUUCUACCCAUACAAGUGAGGAAUGCCUUAAAGCCACUUAAUACAACUAGGGGGAAUCUAGGAUUUACAUAGUUAAUUAAUGGUUUGGGGUCGUAUUAgGCUUUUAGAGUGAaAUCUAGGCUUAGAUGCGUAGUUGAGAAACCACGCUUCGACUGAAACAAGGGGGAGCUUCAUCUAGGGGCUGCAGUAAAGAAUAUUGUGCAAUGUACGAAAAUAUGACACAGAGAUGUUACAUUUUAAGGUUGUCUAAUAUACGUGCCAGCAGACGCGGUUAAACGUAAGGCCUGAGUUUUUAUCAUAAAAGGCGUAAAGGGUAUAUAGGUGUGAUAGAAAGAGguuuuaaagGGGUAAGGAGAaUGGUUUAUGUAAAAAUUGAAUGUGGUCAGAUAAAGUAGAAUUUCAAAAGCGGAGGCAGCUUACUGguUAAAAAAAAGCGGAUAUACGAAAGUAGGGGGAGCGAACGGGAAUAGUAAGCCCGUUAGUCCUUACUGUAAACUUUUAAUUUUAaGGUUUUAGAGGAAUCUACGAUAACUUAAGAAAAUUUCGCCUGGAGAGUACGGUCGCAAGAUUAAAAUUUAAAAAAUAUGGCGGUUCACUGGUGCAAUUAGAGGAGCGUGUGGUUUAAUUCGAUGAUUCGCGAAUAAUUUUACCAAGAUUGGAAgaGGUGUGgAuUGGauUAGAGUUAUUACauUGAACUCAGGUAUUGCAUGGCCGUCGUCAGUUUGUGUUUUGAAAGUACUAGAAUGGGCAAAAUCCGGGUUUAUUUAUUGGGCUAAUAAAAAACAGAGGAGGAUGUCAGGUCGUUAUGGUCCUAAUGUUUUGGGCUAUACAUGCGCUACAAggaagGUAUAUACACAGAAGGGCGAGUUAAAAAGUAAAAGAUCGGAAUAGUUUUUGCAAUAGAgAGUAUGAAGUGGGAUUUAAUAGUAAUCGGAAAGUAGGGCGUUUUGGUGAAUAAAAACUGAGUGUUCGUACAAAUCGCCCGUCACCUUAGCUAAGUUCAUUUUUAUAAAGUGUAAAGCUAGAAAAGAAGGgGAAAAACAUAAUAUAGGCGGGGGCUAAGUAAAGgaUUCUUUUGUAGAUUAUAUUACUAAAAAUUAAUAAAGUCGAGAAAGUCGUAACAUAGUAAGAGUAUUGGAAAAUGUUCUUGGAUUAAA
..(((((.......))))).((((.(((((..(((((((((.(..(((.(((..(((..(((((()))))).)))......(((......((((((((.((...((((....((((((...))))))..............))))..))))))))))(((((...(((..(((((....))))))))....)))))..(((....)))))).(((((............))))).(((.....)))...)))))))).....(.(((...(((((....))))).)))).)).))))))......(((((........((((.....((....)).......)))).)))))..))))))))).....((((.......((((...(((....(.......(..........(((((((.(..((((((((..((((......)))).....)))))..))))........((....)).)))))))...).....)..)))...))))....((.((((...(...((((.........))))...))))).))..........((((((...((((.......))))...((....))....)))))).)))).(((.....((((....))))....)))........((((.(..(((((..((..((((.((((((((((((.....(((........))).........(((((((.......((((((....(..............)..))))))..((.((..((((((((.((((.((((.((((....))).......).)))).....(((..(((.(((((((...))))))))))...)))..)))).).)))...))))))))....)))))))...)).))))))))))........(((((((....................)))))))..(...((((((((......))).)))))...).....))))......(((((((.........)))))))......))...)))))..))).))....((.((((.((((((((..((((((..(((((((.((((.((((...(((((........................................)))))...)))))))))))))))..))))))..))))))))..))))..))....((((((((((....)))))))))).......
>OM729646
GAUCCUUUUAUUUUGGGGAGGAUAUAAAGCGAGUAGCACUUAUAAUACAUGCUAGGAUAGGAGGGCUUUCGAUCCAUACAAGUGAGGAGUGCCUUAAAGCCACUUAAUGAAACUAGAGGGAAUUCAGGAUUUACAUAGCUAAUUAAUGGUUUGGGGUCGUAUUAGGUuUUUAGAGGGAgAUCUAGGCUUAGAUGCGUAGUUGAGAGGCCACGCUUCGACUGAAACAAGGGGGAGCUUCAUCUAGGGGCUGCAGUAAAGAAUAUUGUGCAAUAUAUGAAAAUAUGACACAGAGAUGUUACAUUUUAAGGCUGUCUAAUAUACGUGCCAGCAGACGCGGUUAAACGUAAGGCCUGAGUUUUUAUCAUAAAGGCGUAAAGGGUAUAUAGGUGcAAUAGAAAGAGguuuuuaaagGGGUAAGUAGAaUGGUUUAUGUAAAAAUUGAAUGUGGUCAGAUAAAGUAGAAUUUCAAAAGCGGAGGUAGCUUACUGguUAAAAAAAAgCAGAUAUACGAAAGUGGGGGGAGCGAACGGGAAUAGUAAGCCCGUUAGUCCUUACUGUAAACUAUUAAUUUUAagGUUUAGAUGAAUCUACGAUAACUUAAGAAAAUUACGCCUGGAGAGUACGGUCGCAAGAUUAAAAUUUAAAAAAUAUGGCGGUUCACUGGUGCAAUUAGAGGAGCGUGUGGUUUAAUUCGAUGAUUCGCGAAUAAUUUUACCAAGAUUGGAAGGUGUGuggAUUGGAUUGGAGUUAuUACauUGAACUCAGGUAUUGCAUGGCCGUCGUCAGUUUGUGUUCUGAAAGUAUUAGAAUGGGCAUAAUCCGGGUUUAUUUAUUGGGCUAAUAAAAAAGAGAGGAGGAAGUCAGGUCGUUAUGGUCCUAAUGUUUUGGGCCAUACAUGCGCUACAAggaggGUAUAUACACAGAAGGGCGAGUUAAAAAGUAAAAGAUCGGAAUAGUUUUUGCAAUAGAgAGUAUGAAGCGGGAUUUAAUAGUAAUCGGAAAGUAGGGAGUUUUGGUGAAUAAAAACUGGGUGUUCGUACAAAUCGCCCGUCACCUUAGCUAAGUUAAUUUUUAAAAAGUGUAAAGCUAUAAAAGAAGGAUAAAGACAGAAUAGAGGCGGGGGCUAAGUAAAGGCGUCUUUUGUAUCUUAUAUUACUAAAAAUUAAUAAAGUCGAGAAAGUCGUAACAUAGUAAGAGUAUUGGAAAAUGUUCUUGGAUUAAA
..(((((.......)))))..(((.(((((..(((((((((.(..(((.(((..(((..((((..))))...)))......(((......((((((((.((...(((((((.((((((...))))))...........)))))))..))))))))))(((((..(((...(((((....))))))))....)))))..(((....)))))).(((((............))))).(((.....)))...)))))))).....(.(((...(((((....))))).)))).)).))))))......(((((........((((.....((....)).......)))).)))))..)))))))).....((((.......((((.....((...(.......(...........(((((((.(..((((((((..((((......)))).....)))))..))))........((....)).)))))))...).....)...))...))))....((.((((...(...((((.........))))...))))).))..........((((((....((((.....))))...((....))....)))))).)))).(((.....((((....))))....)))........((((.(..(((((..((..((((.((((((((((((.....(((........))).........(((((((.....((((((....((.............))...))))))..((.((..((((((((.((((.((((.((((....))).......).)))).....(((..(((.(((((((...))))))))))...)))..)))).).)))...))))))))....)))))))...)).))))))))))........(((((((....................)))))))..(...((((((((......))).)))))...).....))))......(((((((.........)))))))......))...)))))..))).))....((.((((.((((((((..((((((..(((((((.((((.((((...(((((.((..................................)).)))))...)))))))))))))))..))))))..))))))))..))))..))....((((((((((....)))))))))).......
>MK079948
GAUCCUUUUAUUUUGGGGAGGAUAUAAAGCGAGUAGCACUUAUAAUACAUGCUAGGGCAGGAAGGUUUUCUGUUCAUACAAGUGAGGAAUGCCUUAAAGCCACUUAAUGAAACUAGGGGGAAUAUAGAAUUUACAUAGUUAAUUAAUGGUUUGGGGCCGUAUUAGGUUUUAGAGUGAgAUCUAGGCUUAGAUGCGUAGUUGAGAGACCACGCUUCGACUGAAAUAAGGGGGAGCUUCGUCUAGGGGCUGCAGUAAAGAAUAUUGUGCAAUGUAUGAAAAUAUGACACAGAGAUGUUACAUUUUAAGGUUGUCUAAUAUACGUGCCAGCAGACGCGGUUAAACGUAAGGCCUGAGUUUUUAUCAUAAAAGGCGUAAAGGGCAUAUAGGUGcgauagaaggggGuUUUUAAAAGGGUAAGGAGAaUGGUUUAUGUAAAAAUCAAAUGUGGUCAGAUAAAGUAGAAUUUCAAAAGCGGAGGUUGCUUACUGguUAAAAAAAagCAGAUAUACGAAAGUAGGGGGAGCGAACGGGAAUAGUAAGCCCGUUAGUCCUUACUGUAAACUUUUAAUUUUAagGUUUAGAUGAAUCUACGAUAACUUAAGAAAAUUUCGCCUGGAGAGUACGGUCGCAAGAUUAAAAUUUAAAAAAUAUGGCGGUUCACUGUUgcAAUUAGAGGAGCGUGUGGUUUAAUUCGAUGAUUCGCGAAUAAUUUUACCAAGAUUGGAAGGggUGUGGAUUGUAAUUAUUACAUUGAACUCAGGUAUUGCAUGGCCGUCGUCAGUUUGUGUUUUGAAAGUAUUAGAAUGGGCUUAAUCCGGGUUUAUUUAUUGGGCUAAUAAAAAAGAGgGGAGGAAGUCAGGUCGUUAUGGUCCUAAUGUUUUGGGCUAUACAUGCGCUACAAggaagGUAUAUACACAGAAGGACGAGUUAAAAAGUAAAAGAUCAGAAUGGUUUUUGCAAUAGAgAGUAUGAAGUGGGAUUUAAUAGUAAUCGGAAAGUAGGGCGUUUUGGUGAAUAAaAACUGGGUGUUCGUACAAAUCGCCCGUCACCUUAGCUAAGUUAAUUUUUAAAAAGUGUAAAACUAUAAaAGAAGGAUAAAAACAGAACAUGGGCAAGGGCUAAGUAAGGgGUUCUuAAGUAGAUUAUAUUACUAAAAAUUAAUAAAGUCGAGAAAGUCGUAACAUAGUAAGAGUAUUGGAAAAUGUUCUUGGAUUAAA
..(((((.......))))).((((.(((((..(((((((((.(..(((.(((..(((..(((((()))))).)))......(((......((((((((.((...(((((((.((((((...))))))...........)))))))..))))))))))(((((..(((..(((((....))))))))....)))))..(((....)))))).(((((............))))).(((.....)))...)))))))).....(.(((...(((((....))))).)))).)).))))))......(((((........((((.....((....)).......)))).)))))..))))))))).....((((.......((((.....((.....................(.(((((((.(..((((((((..((((......)))).....)))))..))))........((....)).)))))))...).........))...))))....((.((((...(...((((.........))))...))))).))..........((((((....((((.....))))...((....))....)))))).)))).(((.....((((....))))....)))........((((.(..((((.((....((((.((((((((((((.....(((........))).........(((((((.....((..((((.................))))))..((.((..((((((((.((((.((((.((((....))).......).)))).....((...(((.(((((((...))))))))))....))..)))).).)))...))))))))....)))))))...)).))))))))))........(((((((....................)))))))..(...((((((((......))).)))))...).....))))......(((((((.........))))))).......))...))))..))).))....((.((((.((((((((..((((((..(((((((.((((.((((...(.((((......................................)))).)...)))))))))))))))..))))))..))))))))..))))..))....((((((((((....)))))))))).......
>KR911862
AUCCUUUUAUUUUGGGGAGGGUAUAAAGCGAGUAGCACUUAUAAUACAUGCUAGGGUAGGAAGGCUUUCUAUCCGUACAAGUGAGGAAUGCCUUAAAGCCACUUAGGgAAAcuaGGGGGAAUAUaAAGUUUAcAUAGUUAAUUAAUGGCUUGGGGCCGUAUUAgGCUUUUAGAGUGAgAUCUAGGCUUAGAUGCGUAGUUGAGAGACCACGCUUCGACUGAAACAAGGGGGAGCUUCAUCUAGGGGCUGCAGUAAAGAAUAUUGUGCAAUGUAUGAAAAUAUGACACAGAGAUGUUACAUUUUAAGGCUGUCUAAUAUACGUGCCAGCAGACGCGGUUAAACGUAAGGCCUGAGUUUUUACCAUAAAAGGCGUAAAGGGUAUAUAGGUGcgauagaaAGAGGUUUUAAAGGGGUAAGGAGAAUggUUUAUGUAAAAAUUGAAUGUGGUCAGAUAAAGUagaAUCUCAAAAGCGGAGGAAGCUUACUGGUUAAAACAAagCAGAUAUACGAAAGUAGGGGGAGCGAACGGGAAUAGUAAGCCCGCUAGUCCUUACUGUAAACUUUAAAUUUUAGGGUuuuAGACGAAUCUACGAUAACUUAAGAAAAUUUCGCCUGGAGGGUACGGUCGCAAGAUUAACAUUUAAAAAAUAUGGCGGUUCACUGGUGCAAUUAGAGGAGCGUGUGGUUUAAUUCGAUGAUUCGCGAAUAAUUUUACCAAGAUUGGAAGGggUgUGAAucggGUUGGAGUUCUUACAUUGAAUUCAGGUAUUGCAUGGCCGUCGUCAGUUUGUGUUUUGAAAGUAUUAGAAUGGGCUUAAUCCGGGNUUAUUUAUUGGGUAAAUGAAUAGAGGGGAGGAAGUCAGGUCGUUAUGGUCCUAAUGUUUUGGGCGAUACAUGCGCUACAAggaagGUAUAUACACAAGGGCGAGUUAAAAAGUAAAAGAUCGGAAUAGUUUUUGCAAUAGAgAGUAUGAAGUGGGAUUUAAUAGUAAUCGGAAAGUAGGGCGUUGUGGUGAAUAAAAACUGGGUGUUCGUACAAAUCGCCCGUCACCUUAGCUAAGUUAAUUUUUAAAAAGUGUAAAGUCAUAAAAGAagGAUAAAAACAGAAUAUAGACGAGGGCUAAGUAAGGgauUCGUUUGUGUAUUAUAUUACUAAAAAUUAAUAAAGUCGAGAAAGUCGUAACAUAGUAAGAGUAUUGGAAAAUGUUCUUGGAUUAAA
.(((((.......))))).((((.(((((..(((((((((.(..(((.(((..(((..(((((()))))).)))......(((......((((((((.((...(((................((.........))......)))..))))))))))(((((...(((..(((((....))))))))....)))))..(((....)))))).(((((............))))).(((.....)))...)))))))).....(.(((...(((((....))))).)))).)).))))))......(((((........((((.....((....)).......)))).)))))..))))))))).....((((.......((((.....((............(((.......(((((((.(.((..(((((..((((......)))).....))))).....)))......((....)).)))))))......)))....))...))))....((.((((...(...((((.........))))...))))).))..........((((((..((............))...((....))....)))))).)))).(((.....((((....))))....)))........((((.(..(((((..((..((((.((((((((((((.....(((........))).........(((((((.....((..(.(((.....................))))))..((.((..((((((((.((((.((((.((((....))).......).)))).....((...(((.(((((((...))))))))))...))..)))).).)))...))))))))....)))))))...)).))))))))))........(((((((..................)))))))..(...((((((((......))).)))))...).....))))......(((((((.........)))))))......))...)))))..))).))....((.((((.((((((((..((((((..(((((((.(((((..(.(((((.((........................................)).)))))..)))))))))))))..))))))..))))))))..))))..))....((((((((((....)))))))))).......
>OM729630
GAUCCUUUUAUUUUGGGGAGGAUAUAAAGCAUGUAACACUUAUAAUACAUGCUAGGAUAGGAAGGCUUCUGUCCGUACAAGUGAGGAAUGCCUUAAAAgCCACUUAAUGAAACUAGggggAAUAUGGUUUUACAUAGUAAAUUAAUGGUUUGGGGCCGUAUUaAGUUUUUAGAGUAAgAUCUAGGCGUAGAUGCGUAGUUGAGAGACCACGCUUCGACUGAAAUAAGGGGGAGCUUCGUAUAGGGGCUGCAGUAAAGAAUAUUGUGCAAUGUAUGAAAAUAUGACACAGAGAUGUUACAUUUUAAGGCUGUCUAAUAUACGUGCCAGCAGACGCGGCUAAACGUAAGGCCUGGGUUUUUAUCAUAAAAGGCGUAAAGUGUAUAUAGGUguAAUAaAAAAAGguuuuuaaAgGGGUAGGGAgAAUggUUUAUGUAAAAAUUGAAUGUGAUCAGAUAAAGUagaauuUCAAAAGCGGAGGAGGCCUACCAguuAAAAAAAAGCagAUUAUACGAAAGUAGGGGGAGCGAACGGGAAUAGUAAGCCCGGUAGUCCUUACUGUAAACAAUUAAUUAUAGGUUUAUAGGAAUCUACGAUAACUUAAGAAAAUUACGCCUGGAGAGUACGGUCGCAAGAUUAAAAUUUAAAAAAUAUGGCGGUUCACCGGUGCAAUUAGAGGAGCGUGUGGUUUAAUUCGAUGAUUCGCGAAUAAUUUUACCAAGACUAGAAGGGGUGUggggcGGAUUAGAGUUAuuACACUGAAUUCAGGUAUUGCAUGGCCGUCGUCAGUUUGUGUUUUGAAAGUAUUAGAAUAGGCUUAAUCCAGGUUUAUUUAUUGGGGUGAUAAAUAAAAGagGGAGGAAGUCAGGUCGUUAUGGUCCUAAUGUUUUGGGCUAUACAUGCGCUACAAggaAUAUAUAUAUACAUAUAAGGGCGGCUUAAAAAGUAAAAAAUCGGAAUAGUUUUUGCAAUAGAgAGUAUGAAGGGGGAUUUAAUAGUAAUCGGAAAGUAGGGCGUUUCGGUGAAUAAAAACUGGGUGUUCGUACAAAUCGCCCGUCACCUUAGCUAAGUUAAUUUUUAAAAAGUGGAAAGUUCUAAAAGAAGAAUAAAAACAGAAUAGGAGCGAGGGAUAAGUAAAGGCUAAUUUUgAAUAUUCUAUUACUAAAAAUUAAUAAAGUCGAGAAAGUCGUAACAUAGUAAGAGUAUUGGAAAAUGUUCUUGGAUUAAA
..(((((.......))))).((((.(((((..(((((((((.(..(((.(((..(((..(((((.))))).)))......(((......((((((((..((...((((..((((((.......))))))...........))))..))))))))))(((((...(((..(((((....))))))))....)))))..(((....)))))).(((((............))))).(((.....)))...)))))))).....(.(((...(((((....))))).)))).)).))))))......(((((........((((.....((....)).......)))).)))))..))))))))).....((((.......((((...(((........................(((((((.......(((((..((((......)))).....)))))..............((....)).)))))))................)))))))....((.((((...(...((((.........))))...))))).))..........((......((((......))))...((....))........)).)))).(((.....((((....))))....)))........((((.(..(((((..((..((((.((((((((((((.....(((........))).........(((((((.....(((.(((...................))).)...))..((.((..((((((((.((((.((((.((((....))).......).)))).....((...(((.(((((((...)))))))))).....))..)))).).)))...))))))))....)))))))...)).))))))))))......(((((((........................)))))))..(...((((((((......))).)))))...).....))))......(((((((.........)))))))......))...)))))..))).))....((.((((.((((((((..((((((..(((((((.(((((((((..(((((.((....................................)).))))).))))))))))))))))..))))))..))))))))..))))..))....((((((((((....)))))))))).......
>OM729636
AAUCUUUUUAUUUUGAGGAGGAUAAAAAGCGAGUGGCACUUAUAAUACAUGUUAAGAUAAAGCAAAGAGUUUUGUUUGUACAAGUGAGGAUUGUUUUAGAGCUAGCUAAUGUUACUAGAAGAAUAAAGUUUUGCAUAGUAAAUUGAUGGUUCGGGAUCGUAUUAgGUUAUUAGAGUcAUAUCUAGACUUAGAUGCGUAGUUGAAAGACCACGCUUCCACUGAAACAAGGGGGAGUCUCGUAUAGGGGCUGCAGUAGAGAAUUUUGUGCAAUGUAUGAAAGUAUGACACAGAGAUGUCACAAAUAAGGCCGUCUAAUAUACGUGCCAGCAGACGCGGUUAAACGUAAGGCCUAAGUUUUUAUCAUAAAAGGCGUAAAGGGUAUGUAGGUGccauauuAAUUuAaauaagAAAAGUUuaaugAGGUCAAUAGAACGgUUUAUGUAAGGGUGGAAUGUGUUAAUAUAAAUUAGAAUAUCAAAGGCGUAGGCAAUUUACUGguuAAACAAAAGGCUGAUAUACGAAAGUAGAGGGAGCGAACGGGAAUAGUAAUCCCGGUAGUCUUUACUGUAAAUUAUGAAUUUUAGAUUUGUaagAGUGAAUCUAUGAGAACUUAAGAAAAUUUCGUCUGGAGAGUAAGGUCGCAAGAUUAAAAUUUAAAAAAUAUGGCGGUUCACAGUCAUAAUUAGAGGAGCGUGUGGUUUAAUUCGAUGAUCCGCGAAUAAUUUUACCAAAAAUGGAAGgAAUGUAGAGUGAAUUugggUAAUUACUUUGAUUUCAGGUAUUGCAUGGUCGUCUUAAGUUUGUGUUUUGAAAGAAAUAGAAUGGGCUUAAUCUUAAAUAAUCUCgCGUAUAAUGGGGAGAUAAUAAGAGGGGAAGACAGAUCGUUAUGAUCUUAAUGUUUUGGGCUAUACAUGCGCUACAUuUAUgUUUAGACAAAGAGGAGUUAGUAAAAAAGUAAAAUAUCGAAAUAGUUUUUGAAAAAgAGACUAUGAAGUAGGAUUUAAUAGUAAUCAGAAAAUAGGGUGUUCUGGUGAAUAAAAAUAAGGUGUUCGUACAAAUCGCCCGUCACCUUAACUAAGUAAAUUUCUCUAAuGUGUAAAgACAGAGGAUGAGGGAAAAAAUAGACUAUAGUAUGAGAAAGAAAGGGUUUAUCUUGUggUUUAUAUUACGAGAAAUUUAUAAAGUCGAGAAAGUCGUAACAAAGUGAGAGGAUUGGAAAAUGUUCUUGGAUUAGC
..(((((.......))))).((((.(((((..(((((((((.(..(((.(((..((.(((.((.....)).))).))......(((......((((((((.((...(((((((.((...)).................)))))))..))))))))))(((((...(((..(((((....))))))))....)))))..(((....)))))).(((((............))))).(((.....)))...)))))))).....(.(((...(((((....))))).)))).)).)))))).....(((((........((((.....((....)).......)))).)))))..))))))))).....((((.......((((...((((.........................(......(((((((.(.(((.(((((..((((......)))).....)))))..))))........((....)).)))))))....).......))))...))))....((.((((...(...((((.........))))...))))).))..........((((((..((((..........))))...((....))....)))))).)))).(((.....((((....))))....)))........((((.(..(((((..((..((((.((((((((((((.....(((........))).........(((((((.....(.(((.(.(((................))).)))))..((.((..((((((((.((((.((((.((((....))).......).)))).....((((((((.((((.(((...))))))))))...)))))..)))).).)))...))))))))....)))))))...)).))))))))))....((.(((((......................)))))))..(...((((((((......).)))))))...).....))))......(((((((.........)))))))......))...)))))..))).))....((.((((.((((((((..((((((..((((((..((((((.(((...(((((..(...............................).))))).)))..))))))))).)))..))))))..))))))))..))))..))....((((((((((....)))))))))).......
>OM729635
AACCUUUAAUUUUGGGGUAGAUAUAAGGCGAGUGGCACUUAUAAUACAUGUUAGGAUGAAAAUGAAGAUUUUUCGUUCGUAUAAGUGAGGAAUGUCCUUGAGCCGGCGAAUUAAACCAGGGGGAAUAUAUGAUUUUACAUGGUUAAUUGAUGGCUAGGGAUCGUAUUaAGUUAGUAGCGgAAUAGCUAGGCUUAGAUGCGUAAUUUAGAGAUCACGCUUCGACUGAAACAAGGGGGAGUCUUGGAUAGAGGCUGCAGUAGAGAAUAUUGUGCAAUGUAUGGGAGUAUGACACAGAGAUGUCGCAAUAAGGCUGUCUAAUAUACGUGCCAGCAGACGCGGUUAAACGUAAGGCCUGAGUCUUUAUUAUAAAAGGCGUAAAGGGUGUGUAGGUGcgauAAGGAGGUUAUUAAGGGGUAAAUAGaAUAGCUUAUGGAAAGAUGGAAUGUGAGGAUAUAAGUUAUAAUAUCAAAGGCGUAGGUAAUUUACUGGUUUAAACUAACGCGGAUAUACGAAAGUAGGGGGAGCAAACGGGAUCGUACCCCCGGUAGUCCUUACUGUAAACUCUGAGUAUUAGAUUAugGAAGAAUCUAUGAGAACUUAAGAAUAUUUCGCCUGGAGAGUACGGUCGCAAGAUUAAAAUUUAAAAAAUAUGGCGGUUCAUUUAAUGcCAUUAGAGGAGCGUGUGGUUUAAUUUGAUGAUCCACAAAUAAUUUUACCAAAGCUGGAgggAGUAUAGGGUGUUUUAAAGCUACUAUAGACaACAucAGUAUUGCAUGGCCGUUGUUAGUUUUUGUUUUGAAAGAAAUAGAAAGGGCAUAAUCUUUACUGUUUAGGGCAGAAAAGGCGAAGUCAGGUCGUUAUGAUCUAGAUGCUUUGGGCUAUACAUGCGCUACAUUggUGUGUUUACAAGAAGGAGAGUUAGAAAGUUAAAUCGGAAUAGUUUUUGAAAUuAGGAGUAUGAGGCAGGAUUUAAUAGUAAUCGGAGAAUAGGGAGCUCUGGUGAAUAUAGGUUAGGUGUUCGUACAAAUCGCCCGUCACCUUAACUAAGUAUAAAUUUCAAAAGUAUAAaGGCUUACAAUGAGAAUAAAGAUAGAACCAGGGCGAAGGGGUAAGUAAAGGGUUAUUUUAUGCGUUAUAUAAUGAAAAGAAUAUAAGGUCGAGAAAGUCGUAACAGAGUGAGAGUAUUGGAAAAUGCUUUUGGGUGAAA
.(((((.......))))).((((.(((((..(((((((((.(..(((.(((..(((.((((((....))))))..)))......(((......((((((((.((...(((((((.((....))...(.......).......)))))))..))))))))))(((((...(((..(((((....))))))))....)))))..(((....)))))).(((((............))))).(((.....)))...)))))))).....(.(((...(((((....))))).)))).)).))))))....(((((........((((.....((....)).......)))).)))))..))))))))).....((((.......((((...((((........(((.......(.(((((((.(..((((((((..((((......)))).....)))))..))))........((....)).))))))).).....)))..))))...))))....((.((((...(...((((........))))...))))).))..........((((((..((((.......))))...((....))....)))))).)))).(((.....((((....))))....)))........((((.(..(((((..((...((((.((((((((((((.....(((........))).........(((((((........(((((.(((...........))).)))))......((.((..((((((((.((((.((((.((((....))).......).)))).....((((.(((((...))))).))))..)))).).)))...))))))))....)))))))...)).)))))))))).....(((((((..................)))))))..(...((((((((.......))))))))...).....))))......(((((((.........)))))))......))...)))))..))).))....((.((((.((((((((..((((((..(((((((.(((((.((((...(((((.......................................)))))...))))))))))))))))..))))))..))))))))..))))..))....((((((((((....)))))))))).......
>OM729644
AACCUUUAAUUUUGGGGUAAAUAUAAGGCGAGUGACACUUAUAAUACAUGUUAGGGUGAAAAUGACAAGAUUUUGUCCGUAUAAGUGAGGAAUGUUCUAGAGCUGGCGAAUUAGACUAGGGGUAAUAUAUAAUUUUGCAUGGUUAAUUGAUGGCUCGGGAUCGUAUUAGgUUGGUAGAGUaagAGCUAGACUUAGAUGCGUAGUUGAGAGACCACGCUUCGACUGAAACAAGGGGGAGUCUUGAAUAGAGGCUGCAGUAGAGAAUAUUGUGCAAUGUAUGAGGGUAUGACACAGAGAUGUCACAAAUAAGGCUGUCUAAUAUACGUGCCAGCAGACGCGGUUAAACGUAAGGCCUGAGUCUUUAUUAUAAAAGGCGUAAAGGGUGUGUAGGUGCGaUAAGAAGguuauuagGUGGUAAAUAGAAUGgUUUAUGUAAAGAUUGAAUUUAGGGAUAUAAGCUAUaAUAUCAAAGGCGUAGGUAAUUUACUGgUUUAAACGAAAACGGAUAUACGAAAGUAAGGGGAGCAAACGGGAUAGGACCCCUGGUAGUCCUUACUGUAAACUCUGAGUAUUAGAUUAUAAUAGAAUCUAUGAGAACUUAAGAUAAUUUUGCCUGGAGAGUAAGGUCGCAAGAUUAAAAUUUAAAAAAUAUGGCGGUUCAUUuAAuACCAUUAGAGGAGCGUGUAGUUUAAUUUGAUGAUCCACAAAUAAUUUUACCAAAGCUggagggagUGUAggguGUUUUUAAGUUAUUAUAAGAUACAUCGGUAUUGCAUGGCCGUUGUUAGUUUUUGUUUUGAAAGAAAUAGAAAGGGCAGAAUCUUUAUGGUAUAAAAGAUGUAGUCAGGUCGUUAUGAUCCAAAUGUUUUGGGCCAUAUAUGCGCUACUUUGAUGUAUAUACAAGAAGAAGAGGUAGAAAGUUAAAUCGGAAUAAUUUUUGAAAUAAAAgGUAUGAGGAGGGAUUUAAUAGUAAUCGGAGAAUAGGGGGCUCUGGUGAAUAUGGGUUUAGUGUUCGUACAAAUCGCCCGUCACCUUAACUAAGUAUAAUUUUUUAaaGUGUAAGGCUCAGAAUAAGAAUAAAAACAGAAUAGGGCGAGAGAGGUAAGUAAGUGUUUAUUUUGUGUAUUAUAUAAUGAAAAAAAUAUAAGGUCGAGAAAGUCGUAACAGAGUGAGAGUAUUGGAAAAUGCUUUUGGGGGAAA
.(((((.......))))).((((.(((((..(((((((((.(..(((.(((..(((.((((((....))))))..)))......(((......((((((((.((...(((((((.(.....)...((.......))......)))))))..))))))))))(((((..(.((..(((........))))))....)))))..(((....)))))).(((((............))))).(((.....)))...)))))))).....(.(((...(((((....))))).)))).)).)))))).....(((((........((((.....((....)).......)))).)))))..))))))))).....((((.......((((...(((.((.(................(((((((.(.((..(((((..((((......)))).....)))))..)).)........((....)).))))))).......)))...)))...))))....((.((((...(...((((........))))...))))).))..........((((((..((((.......))))...((....))....)))))).)))).(((.....((((....))))....)))........((((.(..((((.(...((.((((.((((((((((((.....(((........))).........(((((((..................(((............))).......((.((..((((((((.((((.((((.((((....))).......).)))).....(((((......)))))..)))).).)))...))))))))....)))))))...)).)))))))))).(((((((....((...........))...)))))))..(...((((((((......)))).))))...).....))))......(((((((.........)))))))......))...)))))..))).))....((.((((.((((((((..((((..(((((((...(((((((((...((((.(.....................................).))))...))))))))))))))))..)..)))..))))))))..))))..))....((((((((((....)))))))))).......
>OZ017794
AGUCCUUUGAUUUUGGGGAGGAUAGAAAGCGAGUGGCCCUUAUAAGACAUGUUAGGGGUAACCCGUAUAAGUGAGUAAUUUCUUAUAGCUAGCUAAUUAAGCUAGAAGGAAUGGUAAUUGCAUAGUAAAUUGAUGGUUAGGAAUCGUAUUAgGCUUUUAGAGgGGGAUCUAAGCAAAGAUGCGUAGUUGAGAGACCACGCUUCCACUGAAACAAGGGGGAGUCUUGUUUAGAGGCAGCAGUUAAGAAUAUUGUGCAAUGUAUGAAAGUAUGACACAGAGAUGUCGCCAAUAAAGCUGUCUAAUUUACGUGCCAGCAGACGCGGUUAAACGUAAGGCUUUAGUUUUUGUCAUAAAAGGCGUAAAGGGUAGGUAAGUGUUAGGUUUUAAAGGGGUAAAUGGAAUUaUUUAUGAAAGAAUUUUAAGUUGGGAUAUAAGUGGGAAUAUCAAGGAUGGAGGUAAAUUACUAgUUAAAACCUCAaagCUGAUAUACGAAAGCUGGGACAGCAAACAGGGGAUAGuCCUGGUAGUCCUUGCUGUCAACUAUGAAUAAGAUAUUUUGUAagAAUAUAUGAUAACUUAAUUUGAUUUGGCCUGGAGACUAUGAUCGCAAGAUUAAAAUUUAAACAAUUUGGCGGUUCAUUGACGGCAUUAGAGAAGCGUGUGGUUUAAUUCGAUGAUCCGCGAAUAAUUUUACCAAAACUGGAAUUAUAUguauAGGGUUAUUUAAGUAACUUCAUAGGGCCGGUAUUGCAUGGCCGUCGUAAGUUUGUGUUUUGUAAGAAAUUGAAGAGGCUCAGCCCUAGgguUUGAUUAUUCAGUUAAUAAUAAGGGAUAAUGUCAGGUCGUUAUGUUCCUAAUGUUUUGGGCUAUACAUGCGCUAUAUUUAUGUAUAAAUAAAAAAUGUGGGUUGUAAAUUUUUAAAUCAGAAUAGUCUUUGAAAAAuAGAGUAUUAAGAAGUAUUUAAGAGUAAUUGGAAAGUAGGGCGUUCUGGUGAAUAAUUCUUCAGUGUUCGUACAAAUCGCCCGUCACCUUAACUAAGUAAACGGUUUUUAAGGAGAAAGUUaUAAGAUAAGAGGUAAAACUUUAUGAUAGGGAGUAAAAGUAAAGGCGUCUUCUUGGGCUUUCUAUCACGAACAAUUUAUGAGGUCGAGAAAGUCGUAACAGAGUGAGAGUAUUGGAAAAUGUUCUUGGAUUAAG
..(((((.......))))).((((.(((((..(((((((((.(..(((.(((..(((....)))......(((......((((((((.((...(((((((.(..)...((.......))......)))))))..))))))))))(((((...(((..(((((....))))))))....)))))..(((....)))))).(((((............))))).(((.....)))...)))))))).....(.(((...(((((....))))).)))).)).)))))).....(((((........((((.....((....)).......)))).)))))..))))))))).....((((.......((((...((....(((.......(.(((((((.(.(((.(((((..((((......)))).....)))))..))))........((....)).)))))))..).....))).....))...))))....((.((((...(...((((.......))))...))))).))..........((((((..((((.......))))...((....))....)))))).)))).(((.....((((....))))....)))........((((.(..(((((..((..((((.((((((((((((.....(((........))).........(((((((.....((((((.....(((............))).))))))..((.((..((((((((.((((.((((.((((....))).......).)))).....(((.....(((.(((((.....)))))))))))..)))).).)))...))))))))....)))))))...)).)))))))))).(((((((....((((..........))))...)))))))..(...((((((((......).)))))))...).....))))......(((((((.........)))))))......))...)))))..))).))....((.((((.((((((((..((((((..(((((((.(((((((((....((((.(...................................).)).))...))))))))))))))))..))))))..))))))))..))))..))....((((((((((....)))))))))).......
>PP657140
AGUCCUUUGAUUUUGGGGAGGAUAGAAAGCGAGUGGCCCUUAUAAGACAUGUUAGGGGUAACCCGUAUAAGUGAGUAAUUUCUUAUAGCUAGCUAAUUAAGCUAGAAGGAAUGGUAAUUGCAUAGUAAAUUGAUGGUUAGGAAUCGUAUUAgGCUUUUAGAGgGGGAUCUAAGCAAAGAUGCGUAGUUGAGAGACCACGCUUCCACUGAAACAAGGGGGAGUCUUGUUUAGAGGCAGCAGUUAAGAAUAUUGUGCAAUGUAUGAAAGUAUGACACAGAGAUGUCGCCAAUAAAGCUGUCUAAUUUACGUGCCAGCAGACGCGGUUAAACGUAAGGCUUUAGUUUUUGUCAUAAAAGGCGUAAAGGGUAGGUAAGUGUUAGGUUUUAAAGGGGUAAAUGGAAUUaUUUAUGAAAGAAUUUUAAGUUGGGAUAUAAGUGGGAAUAUCAAGGAUGGAGGUAAAUUACUAgUUAAAACCUCAaagCUGAUAUACGAAAGCUGGGACAGCAAACAGGGGAUAGuCCUGGUAGUCCUUGCUGUCAACUAUGAAUAAGAUAUUUUGUAagAAUAUAUGAUAACUUAAUUUGAUUUGGCCUGGAGACUAUGAUCGCAAGAUUAAAAUUUAAACAAUUUGGCGGUUCAUUGACGGCAUUAGAGAAGCGUGUGGUUUAAUUCGAUGAUCCGCGAAUAAUUUUACCAAAACUGGAAUUAUAUguauAGGGUUAUUUAAGUAACUUCAUAGGGCCGGUAUUGCAUGGCCGUCGUAAGUUUGUGUUUUGUAAGAAAUUGAAGAGGCUCAGCCCUAGgguUUGAUUAUUCAGUUAAUAAUAAGGGAUAAUGUCAGGUCGUUAUGUUCCUAAUGUUUUGGGCUAUACAUGCGCUAUAUUUAUGUAUAAAUAAAAAAUGUGGGUUGUAAAUUUUUAAAUCAGAAUAGUCUUUGAAAAAuAGAGUAUUAAGAAGUAUUUAAGAGUAAUUGGAAAGUAGGGCGUUCUGGUGAAUAAUUCUUCAGUGUUCGUACAAAUCGCCCGUCACCUUAACUAAGUAAACGGUUUUUAAGGAGAAAGUUaUAAGAUAAGAGGUAAAACUUUAUGAUAGGGAGUAAAAGUAAAGGCGUCUUCUUGGGCUUUCUAUCACGAACAAUUUAUGAGGUCGAGAAAGUCGUAACAGAGUGAGAGUAUUGGAAAAUGUUCUUGGAUUAA
..(((((.......))))).((((.(((((..(((((((((.(..(((.(((..(((....)))......(((......((((((((.((...(((((((.(..)...((.......))......)))))))..))))))))))(((((...(((..(((((....))))))))....)))))..(((....)))))).(((((............))))).(((.....)))...)))))))).....(.(((...(((((....))))).)))).)).)))))).....(((((........((((.....((....)).......)))).)))))..))))))))).....((((.......((((...((....(((.......(.(((((((.(.(((.(((((..((((......)))).....)))))..))))........((....)).)))))))..).....))).....))...))))....((.((((...(...((((.......))))...))))).))..........((((((..((((.......))))...((....))....)))))).)))).(((.....((((....))))....)))........((((.(..(((((..((..((((.((((((((((((.....(((........))).........(((((((.....((((((.....(((............))).))))))..((.((..((((((((.((((.((((.((((....))).......).)))).....(((.....(((.(((((.....)))))))))))..)))).).)))...))))))))....)))))))...)).)))))))))).(((((((....((((..........))))...)))))))..(...((((((((......).)))))))...).....))))......(((((((.........)))))))......))...)))))..))).))....((.((((.((((((((..((((((..(((((((.(((((((((....((((.(...................................).)).))...))))))))))))))))..))))))..))))))))..))))..))....((((((((((....))))))))))......
>OM729612
AAUCCUNUGAUUUUGGGGAGGGUAUAAAAUUAGGGGCGUUGUUAAUACAUGUUugggugagaacccgAAAAAGUGAGGAGUAUCCUAUUAUCagccguuuaUGCUAGAgGGGGUGAucugcauaguGUAAUAGACgAUUcgggAUCGUAUUAGGCUUUAGaggugUAAgcuucuuguuucuucUUAUGGGAGAGgcgagugguuacUUUAUUuggUUAAAUAACUGgAUGGAUcuuugguguaaAAuugaggGUUUCAUCUUCUUAAcgGGAGAUgggGGUaaAUCUCUAAguGUAGAUGCGCAGUCGAGAGACCACGCUUCCAUUGAAAAAAGGGGGAGUCUUAAGUGAGGCAGCAGUAGCGAAUUUUGUGCAAUGUAUGGAAGUAUGACACAGAGAUGUUCCCGGACGGNUGUCCAAUACACGUGCCAGCAGACGCGGUUAUACGUGAGGCUGGAGUUUUUACCGCGAAAGGCGUAAAGGGUAUGUAGGUGUgagaucauguguuuuaugauuaAGGGGUUUUAAGAGGGUAAUAAGaAUGGCUUAUGGAGAAGUGGAAUUUGUGGAUAUAAGUUGGAAUACCGAAAAGAUAGUAgAUUUACUGGUUAGAACCUAAGCUGAUAUACGAAAGUAGGGGGAGCAAACAGGAUAAUAACCCUGGUAGUCCUUACUGUAAACUCUGUUUUUGUGAUUuuuAGAAUUUuuuuaagggaguuuuaggGAUCUAAGAUAACUCAAGAAGAAACCGCCUGGAGACUACGAUCGCAAGAUUAAAAUUUAAAAAAUUUGGCGGUUCAUUGGUUCAAUUAGAGGAGCGUGUGAUUUAAUCCGAUGAUCCGCGUAUAAUCUUACCAAAACUagaaggagUGUAGAUUGGAUAUGAGUUAUCacaCUGAUUCAGGUGUUGCAUGGUCGUCGUAAGUUUGUGUUUUGAAAGAAAUAGAACGGGCUACACCUUUAUUUUAAGGGACAAGUCAGGUCGUUAUGACCCUUAUGUUUUGGGCUACCCAUGCGCUACACUUUUUUAUauACAAUUACuGAAUACggaauuauuuuuuggaAAGAGUAaggggGUAAguaAAAGUAAAAAAUCGAAGUAUUCUUUGAAAUAgAGAAUAGGAAGAGGGAUUUAAUAGUAAUCGAANAGUAGGGAGUUUCGGUGAAUAAuUUCCAGUGUUCGUACAAAUCGCCCGUCNUCUUAACCAAAGAGGGGGUUUCAAAAGGGUUAAUGAAGgaAUGAAAGuAAAAAUUCGUUAAUAUauuggaaugaaAAUAUUCUGUCUGAAgaugggauUCUCAACaUUguggagaaaagaUUCAUUUUUGAUUUaaUUUGaaGAAAAAAUUUUUAGGUCGAGAAAGUCGUAACAUAGUAAGGGUAUUGGAAAAUGCUCUUGGAUAAAA
..(((((.......))))).((((.(((((..(((((((((.(..(((.(((..................(.(((.((((((...))))))..........)))).......(((................((((..((.......(((((((.((((((.......................))))))...((.....................))......))).)))).............))......))))(((((..(((....(((((........))))))))......)))))..(((....)))))).(((((............))))).(((....)))...)))))))).....(.(((...(((((....))))).)))).)).))))))....(((((........((((.....((....)).......)))).)))))..))))))))).....((((.......((((...((((..........................(((........(((((.(.(..((((((((..((((......)))).....)))))..))))........((....))..)))))).......)))..))))...))))....((.((((...(...((((........))))...))))).))..........((((((..((((............................))))...((....))....)))))).)))).(((.....((((....))))....)))........((((.(..(((((......((((.((((((((((((.....(((........))).........(((((((.............((((((...............))))))..((.((..((((((((.((((.((((.((((....))).......).)))).....(((((...)))))..)))).).)))...))))))))....)))))))...)).))))))))))...(((((((......((((...................................))))......)))))))..(...((((((((......).)))))))...).....))))......(((((((.........)))))))..........)))))..))).))....((.((((.((((((((..((((((..(((((((.(((((((.(.....(((((.(...........................................................).............))))).))))))))..))))..)))..))))))..))))))))..))))..))....((((((((((....)))))))))).......
>OZ004599
AAUCCUUUGAUUUUGGGGAGGGUAUAAAAUUAGGGGCGUUGUUAAUACAUGUUugggugagaacccgAAAAAGUGAGGAGUAUCCUAUUAUCagccguuuaUGCUAGAgGGGGUGAucugcauaguGUAAUAGACGAUUcugggAUCGUAUUAGGCUUUAGaggugUAAgcuucuuguuucuucUUAUGGGAGAGgcgagugguuacUUUAUUuggUUAAAUAACUGgAUGGAUcuuugguguaaAAUUgaggGUUUCAUCUUCUUAAcgGGAGAUgggGGUaaAUCUCUAAguGUAGAUGCGCAGUCGAGAGACCACGCUUCCAUUGAAAAAAGGGGGAGUCUUAAGUGAGGCAGCAGUAGCGAAUUUUGUGCAAUGUAUGGAAGUAUGACACAGAGAUGUUCCCGGACGGCUGUCCAAUACACGUGCCAGCAGACGCGGUUAUACGUGAGGCUGGAGUUUUUACCGCGAAAGGCGUAAAGGGUAUGUAGGUGUgagaucauguguuuuaugauuaAGGGGUUUUAAGAGGGUAAUAAGaAUGGCUUAUGGAGAAGUGGAAUUUGUGGAUAUAAGUUGGAAUACCGAAAAGAUAGUAgAUUUACUGGUUAGAACCUAAGCUGAUAUACGAAAGUAGGGGGAGCAAACAGGAUAAUAACCCUGGUAGUCCUUACUGUAAACUCUGUUUUUGUGAUUuuuAGAAUUUuuuuaagggaguuuuaggGAUCUAAGAUAACUCAAGAAGAAACCGCCUGGAGACUACGAUCGCAAGAUUAAAAUUUAAAAAAUUUGGCGGUUCAUUGGUUCAAUUAGAGGAGCGUGUGAUUUAAUCCGAUGAUCCGCGUAUAAUCUUACCAAAACUagaaggagUGUAGAUUGGAUAUGAGUUAUCacaCUGAUUCAGGUGUUGCAUGGUCGUCGUAAGUUUGUGUUUUGAAAGAAAUAGAACGGGCUACACCUUUAUUUUAAGGGACAAGUCAGGUCGUUAUGACCCUUAUGUUUUGGGCUACCCAUGCGCUACACUUUUUUAUauACAAUUACuGAAUACggaauuauuuuuuggaAAGAGUAaggggGUAAguaAAAGUAAAAAAUCGAAGUAUUCUUUGAAAUAgAGAAUAGGAAGAGGGAUUUAAUAGUAAUCGAAAAGUAGGGAGUUUCGGUGAAUAAuUUCCAGUGUUCGUACAAAUCGCCCGUCAUCUUAACCAAAGAGGGGGUUUCAAAAGGGUUAAUGAAGgaAUGAAAGuAAAAAUUCGUUAAUAUauuggaaugaaAAUAUUCUGUCUGAAgaugggauUCUCAACaUUguggagaaaagaUUCAUUUUUGAUUUaaUUUGaaGAAAAAAUUUUUAGGUCGAGAAAGUCGUAACAUAGUAAGGGUAUUGGAAAAUGCUCUUGGAUAAAA
..(((((.......))))).((((.(((((..(((((((((.(..(((.(((..................(.(((.((((((...))))))..........)))).......(((................((((((((........(((((((.((((((.......................))))))...((.....................))......))).)))).............))))....))))(((((..(((....(((((........))))))))......)))))..(((....)))))).(((((............))))).(((....)))...)))))))).....(.(((...(((((....))))).)))).)).))))))....(((((........((((.....((....)).......)))).)))))..))))))))).....((((.......((((...((((..........................(((........(((((.(.(..((((((((..((((......)))).....)))))..))))........((....))..)))))).......)))..))))...))))....((.((((...(...((((........))))...))))).))..........((((((..((((............................))))...((....))....)))))).)))).(((.....((((....))))....)))........((((.(..(((((......((((.((((((((((((.....(((........))).........(((((((.............((((((...............))))))..((.((..((((((((.((((.((((.((((....))).......).)))).....(((((...)))))..)))).).)))...))))))))....)))))))...)).))))))))))...(((((((......((((...................................))))......)))))))..(...((((((((......).)))))))...).....))))......(((((((.........)))))))..........)))))..))).))....((.((((.((((((((..((((((..(((((((.(((((((.(.....(((((.(...........................................................).............))))).))))))))..))))..)))..))))))..))))))))..))))..))....((((((((((....)))))))))).......
>KJ129611
AUUCCUUUGGUUUUGGGGAAGAUAGAAAGCGAGUGGCACUUAUAAUACAUGCUAAGGgggcagauuauaAAUUGAUugugagGAUAgguucugAUCAAUAgguauauuuauguCCUGUACAGGUGAGUAAUGCUCUGGAUUUAACCAAUUGAGCCCAUGaauAAAuaUUUUGGAUUUUAAUCCAAUUAAAAUCAagcggAUUGAUAGACCAGAGUCGUAUUAGGUUCAGGGAAACCUUGCCCAAGAUGCGUAGCCAAAGGCCACACUUCCACUGAAACAAGGGGAAGACCCUUAuUAGGGGCAGCAGUAGAGAAUUUUGUGCAAUGUAUGGAAGUAUGACACAGAGAUGUCGCAuaauuuuguuuugacaguuccaaguuauuuggGAAAGAAGACCGUCUAAUAUACGUGCCAGCAGACGCGGUUAUACGUAAGGUCUAAGUUUUUAUUAGUAAAGGCGUAAAGGGUGUGUAGGCaGAgauuuccgGAGUUUAAAGGGGUAAAUGGAACUAUUAUGUAGCGGUAGAAUGUUUUAAUAUAAAaUUGGAACACCGAUGGCGAAAGCGAUUUACUGGUUAAAUUUGACGCUGAGACACGAAAGUAAGGGGAGCAAACAGGAUUAGAUACCCUGGUAGUCCUUACCGUAAAUUAUGAAUUAuAAGGCCAcuaGuuaauuuuuggguuuaauuuggauaaaaucuAAUUAagugcaaauuaaauuuauuuuuaguGGCCGACAAAAACUUAAGAAAUACCGCCUGAAGAGUACGGUCGCAAGAUUAAAAUUCAAAAAAUUUGGCGGUUCACUAAGCCAAUUAGAGGAGCGUGUCGUUUAAUUCGAUAAUCCGCGAUUAACCUUACCAAAACUUGAAUAUUUAAUGAUUUAUUAucaccuuuuggggguauguaaggccAAUCUUAAGauaggcccuUAAAUACAGGUAUUGCAUGGCCGUCGUCAGUUCGUGUUGUGAAAGAAAUAGAACGAACUUAAUCCUUAAUAAAUUUaUUuuaGUUuuuuaucauuaaAAaAGAUUUUGUUUAAGGAUGACGUCAGGUCUUUAUGAUCCGAAUGUUUUGGGCGGCAUAUGCGCUACAAUUUUCUAUAUAAAGAGAUUUUAAGUAAGCUUUAAAGUAGAAGUUCGAAUGGCUCUUUGAAAUAGGGGCAUGAAGUUGGAUUUAAUAGUAAUCGGAAAGUAGAGCGUUCCGGUGAAUACGGCUCUAGUGUUCGUACAAAUCGCCCGUCACCUCUGCCAAGUAAAUAAUCUUAAAGUAUUUAGUUUGAAUUAAgguuAAAagACuaaaugaggucucuaauuauuguUAAAUUUUAAAUAAAUAGCUUAUUUauuaaaauaaaauaaUAUUAAUUAGGAaucaaaagaaauuuaUUGuuuugaaagcuUUAAUUUaGGGCUGGAUAUCUCAGAAAAUUUAUAAGGUUGAGGAAGUCGUAACACAGCGAGGGUAUUGGAAAAUGUCCUCGGAUUAAU
..(((((.......))))).((((.(((((..(((((((((.(..(((.(((..(((.............((((((.................))))))..............)))......(((......((((((((.((...(((((((.((((((........))))))...((.....))......))).....))))..))))))))))(((((..(((..((((...)))))))....)))))..(((...)))))).(((((............))))).(((......)))...)))))))).....(.(((...(((((....))))).)))).)).))))))......((((....))))((((.........))))....(((((........((((.....((....)).......)))).)))))..))))))))).....((((.......((((...(((.(..........(((.....(.(((((((.(.((((((((..((((......)))).....)))))...))))........((....)).))))))).).....)))..))))...))))....((.((((...(...((((.........))))...))))).))..........(........((((..................................................................))))...((....))........).)))).(((.....((((....))))....)))........((((.(..(((((..((..((((.((((((((((((.....(((........))).........(((((((.....((((((.(((.....................................)))..........))))))..((.((..((((((((.((((.((((.((((....))).......).)))).....((((((((.((((.((..................)).)))))))...)))))..)))).).)))...))))))))....)))))))...)).))))))))))...(((((((....((((............))))...)))))))..(...((((((((......))))))))...).....))))......(((((((.........)))))))......))...)))))..))).))....((.((((.((((((((..((((((..(((((((.(((((((((...(((((.....((..............................................................................................))............)))))....))))))))))))))))..))))))..))))))))..))))..))....((((((((((....)))))))))).......
>OM729642
AUUCUUUUGGUUUUGGGGAAGAUAGAAAGCGAGUGGCACUUAUAAUACAUGCAAAAGGGCAgauuauAAUUGAAUguggggaugggcuCCGGUCAAUAgguaauuucaUGCCCUGUACAGGUGAGUAAUGCUCUGGGUUUAACCAAUCGAGCCCAUGAAUAUUUCGGAUUAAAAUCCAaUAgaAAUCAAGCgGAUUGAUAGGCCAGAGACGUAUUAGGUCCAGGGAAGCCUUGCCCAAGAUGCGUAGCCAAAGGCCACACUUCCACUGAAACAAGGGGAAGACCCUAAUGgGGGGCAGCAGUAGAGAGUAUUGUGCAAUGUAUGGGAGUAUGACACAGAGAUGUCGCAuaauuuauuuugauagucccgaguuaugggggGAAGAAGACCGUCUAAUAUACGUGCCAGCAGACGCGGUUAUACGUAAGGUCUAAGUUUUUAUUAGUAAAGGCGUAAAGGGUGUGUAGGCagaGAAcugUGGGGUUUAAGGGGGUAAAUGGAACGAUUAUGUAGCGGUAGAAUGUUUUAAUAUAAAAUUGGaACACCGAUGGCGAAAGCGAUUUACUGGUUAAAUUUGACGCUGAGACACGAAAGUAAGGGGAGCAAACAGGAUUAGAUACCCUGGUAGUCCUUACCGUAAAUUAUGAAUUAuAAGGUCacuuuuuugcaauUAAGUGcaaauuuauaguGGCCGACAAAAACUUAAGAAAUACCGCCUGAAGAGUACGGUCGCAAGAUUAAAAUUCAAAAAAUUUGGCGGUUCACUAAGCCAAUUAGAGGAGCGUGUUGUUUAAUUCGAUAAUCCGCGAUCAACCUUACCAAAACUUGAAUAUUUAAUGAGUAAUUAUCCCCcuuggggguagGCUCUAaAAUACAGGUAUUGCAUGGCCGUCGUCAGUUCGUGUUGUGAAAGAAAUAGAACGAACUUAACCCUUAACAAAuuaAUUAGGUUAAAAUacuUUGUUUAAGGAUGACGUCAGGUCUUUAUGAUCCGAAUGUUUUGGGCGGCAUAUGCGCUACAAUUUUCUAUAUAAAGAGAUUUUAAGUAAACUCAAAAGUAGAAAUUCGAAUGGCUCUUUGAAAUGGGGGCAUGAAGUUGGAUUUAAUAGUAAUCGGAAAGUAGAGUGUUCCGGUGAAUACGGCUCUAGUGUUCGUACAAAUCGCCCGUCACCUUUGCCAAGUAAUAGUCUUAAAGUAUUUAGCUUGAAUUAAGGAUAAAAGACUAAAUGAGGUUUCUAauUGUUAUUGUUUGAAAGCUUUAAUUUaGGGCUGGAUAUCUCAGAAAAUUUAUAAGGUUGAGGAAGUCGUAACACAGCGAGGGUAUUGGAAAAUGUUCUCGGAUUAAU
..(((((.......))))).((((.(((((..(((((((((.(..(((.(((..(((.(((.......((((((.................))))))...........))))))......(((......((((((((.((...(((((((.((((((...))))))...((........))........)).)))))..))))))))))(((((..(((..(((.....))))))....)))))..(((...)))))).(((((............))))).(((......)))...)))))))).....(.(((...(((((....))))).)))).)).)))))).....((((....))))((((.........))))....(((((........((((.....((....)).......)))).)))))..))))))))).....((((.......((((...(((...(.......(((........(((((((.(.((((((((..((((......)))).....)))))..))).)........((....)).))))))).......)))..))))...))))....((.((((...(...((((.........))))...))))).))..........(........((((...............................))))...((....))........).)))).(((.....((((....))))....)))........((((.(..(((((..((..((((.((((((((((((.....(((........))).........(((((((.....((((((.(((.......................))).)).))))..((.((..((((((((.((((.((((.((((....))).......).)))).....((((((((.(...(((((...)))))...)))).)))))..)))).).)))...))))))))....)))))))...)).))))))))))...(((((((....((((............))))...)))))))..(...((((((((......))))))))...).....))))......(((((((.........)))))))......))...)))))..))).))....((.((((.((((((((..(((((..(((((((.(((((((((...(((((((.........................................)).)))))....))))))))))))))))..)).)))..))))))))..))))..))....((((((((((....)))))))))).......
>OM729657
AUUCUUUUAAUUUUUGGGAAAgAUAUAAAGCGAGCAGCACUUAUAAUACAUGCUAGGGgAAUGaaaaauaugUGGGCcCCUAUGGGGCCUAccUGUaaacacguCCCGUACAGGUGAGUAAUAUUCUGGAACUAACCAAUUGGACACUGUAAAUAGUGAAUAUaauaAAAUAUAugcAAACAUAGCCAAUUGAUGGGCCGGAGUCGUAUUAGGUAAAAGGGgacaaAGUucUUCUUGCCAAAGAUGCGUAGCUGAGAGGUCACACUUCCACUGAAACAAGGGGAAGACUCGUAUAGAGGCAGCAGUAAAGAAUAUUGUGCAAUGUAUGAAAGUAUGACACAGAGAUGUUGCAUAAGAUAGAUUGUCAAAUCUACGUGCCAGCAGAGGCGGUUAUACGUAAGGUCUAAGUUUUUAUCAAAAAGGCGUAAAGGGUGUGUAGGUagGAcccuaggcccgaAGGGccGAUAAAAGgguaugagguuuaAAGGGUAAAUAGAACUUUUAUGUAGCAGUAAAAUGCUUUAAUAUAAAAUGGAAAACCAAAAGCGAAGGCAAUUUACGAAUUAAAUCUGACGCUGAGACACGAAAGUUAGGAUAACAAACAGGAUUAGAUACCCUGGUAGUCCUUACUGUAAACUAUGAAUAUUAAAUCACAAUCAuaaaauguGGUUAAUGAAAACUCAAGAAAAUCCCGCCUGUAUAGUACGAUCGCAAGAUUAAAAUUCAGAAAAUUUGGCGGUUCACUAAACCAAUUAGAGGAGCGUGUAGUUUAAUUUGAUGAUCCGCGAUUAACCUUACCAAAAUUUGAAUAUUUUGAAAUUAAAUggggcccAUAcggggccuggUGACUAUUAAUUACAGGUAUUGCAUGGCCGUCGUCAGUUCGUGUUGUGAAAGAAAUAGAAUGGACUUAACUCUUAaUCGUAAUUAUUGAUUUUACGAUAUUAAGAAUGACGUCUGGUCCUUAUGAUCCUAAUGUUUUGGGCUACAUAUGCGCUACAAUUUUUUAUACAAAGAGAAAcuuaaauugAAAGAGUAAACUCUAAAGUGAAAUUUCGGAUUGACCCUUGAAAUUGGGCCAUAAAGUUGGAUUUAAUAGUAAUCGGAAAGUAGAGCGUUCCGGUGAAUUCGGCUCUAGUGUUCGUACAUAUCGCCCGUCGCUACCAUUAAGUAAAUAAUCCUAAAGUAUUUGACUAGAAUUAAAGAAAUAGGAUUUAAUAUUUAAUAUAGAUCUGUAAUAUAUCUUUAAUuugACAGGUUUGAUAUUACGGAAAGUUUCGGAAAUGGUUAAAGUCGUAACAUAGUGAGGGUAUUGGAAAAUGUCCUCGGAUUAAU
..(((((.......)))))...(((.(((((..(((((((((.(..(((.(((..(((..(((..........((((.((....))))))...)))........)))......(((......((((((((.((...(((((((.((((((..))))))...((..............))......)))))))..))))))))))(((((..(((..(((((..........))))))))....)))))..(((....)))))).(((((............))))).(((.....)))...)))))))).....(.(((...(((((....))))).)))).)).)))))).......(((((........((((.....((....)).......)))).)))))..)))))))).....((((.......((((...(((..(................(..((....................(.(((((((.(.((((((((..((((......)))).....)))))..))))........((....)).))))))).).....)))..))))...))))....((.((((...(...((((.........))))...))))).))..........((((((..((((...............))))...((....))....)))))).)))).(((.....((((....))))....)))........((((.(..(((((..((..((((.((((((((((((.....(((........))).........(((((((.....((((((.(((.............................))).))))))..((.((..((((((((.((((.((((.((((....))).......).)))).....(((((.((((((((...))..))))))...)))))..)))).).)))...))))))))....)))))))...)).))))))))))...(((((((....((((......................))))...)))))))..(...((((((((......))))))))...).....))))......(((((((.........)))))))......))...)))))..))).))....((.((((.((((((((..((((((..(((((((.(((((((((...(((((.((....................................)).)))))......))))))))))))))))..))))))..))))))))..))))..))....((((((((((....)))))))))).......
>LT158504
AUUCCUUUGAUUUUGGGGAAGAUAUAAAGCGAGCGGCACUUAUAAUACAUGCUAAGGgAACGgaaAAUAUGGGAUCUCAUGUAaguaCGUCCUAUACAGGUGAGUAAUGUUCUGGAACUAACCAAUUGGaUGGGAAUAGAAUUCCCAuaauaaaucugaucccccggcggcaucuacgaugccgcuggggggucAUGAuAUGGAACcuggaccaucggugUCUUAUGAcgccggggaccccuaugggCCAAUUGAUAGGCUGGAAUCGUAUUAGGUaaaAGGGGAUAGAGCCCCuuGCCAAAGAUGCGUAGCUGAGAGGCCACACUUCCACUGAAACAAGGGGAAGACUCGUAUAGAGGCAGCAGUAAAGAAUAUUGUGCAAUGUAUGAAAGUAUGACACAGAGAUGUCGCAUAAGAUAGACUGUCAAAUCUACGUGCCAGCAGACGCGGUUAUACGUAAGGUCUAAGUUUUUAUCAGAAAAGGCGUAAAGGGUGUGUAGGCagGAucccaucggcaaggcgucaccuaggcggcaucuacgaugccgcugggaggcuaugccucggacccaugggaugUGAGGUUUAAAGGGGUAAAUGGAACUUUUAUGUAGCGGUAGAAUGCUUUAAUAUAAAAUGGAACACCGGAGGCGAAGGCAAUUUACUAAUUAAAUCUGACGCUGAGACACGAAAGUAAGGGGAGCAAACAGGAUUAGAUACCCUGGUAGUCCUUACCGUAAACUAUGAAUAUUAGAUCacagcagccaggggcugccgcccccggcGAAUGUGGUCGACGAAAACUCAAGAAAAUCCCGCCUGAAGAGUACGAUCGCAAGAUUAAAAUUCAAAAAAUUUGGCGGUUCACUAAACCAAUUAGAGGAGCGUGUAGUUUAAUUCGAUAAUCCGCGAUUAACCUUACCAAAACUUGAAUAAUUAaaacAUAGGGAUAUcuucggauaucccgauaacgguuagAGAUGACUAUUAAUUACAGGUAUUGCAUGGCCGUCGUCAGUUCGUGUUGUGAAAGAAAUAGAACGAACUUAACCCUUAaUCGuuauuAUAGAACGGCcccacggggUCCUUUUACGAUAUUAAGGAUGACGUCAGGUCCUUAUGAUCCUAAUGUUUUGGGCUACAUAUGCGCUACAAUUUUUUAUACAAAGAGAAAcuuaaauugAAAGAGUAAACUCUAAAGUAAAAAUUCGGAUUGCCCCUUGAAAUUGGGGCCUGAAGUUGGAUUUAAUAGUAAUCGGAAAGUAGAGCGUUCUGGUGAAUACGGCUCUAGUGUUCGUACAAAUCGCCCGUCACCUCCACCAAGUAAAUAAUCCCAAAGUGUCAAGCUAUAAUUAAAGUAAuggggcUAAAUAUUUAAUAUcgcUAAAgccagcggCGUCUUAcgacgcUGGACCAAUAUCUUUAAUucAcuagacaGGCUUGAUAUGACGGAAAGUUUAUGAGGUUGAGGAAGUCGUAACAUAGCGAGGGUAUUGGAAAAUGUCCUCGGAUUAAU
..(((((.......))))).((((.(((((..(((((((((.(..(((.(((..(((..(((....((((((....)))))).....))))))......(((......((((((((.((...(((((((..((((((...))))))..................................................((......................)).........................)))))))..))))))))))(((((..(((.....(((((...)))))..)))....)))))..(((....)))))).(((((............))))).(((.....)))...)))))))).....(.(((...(((((....))))).)))).)).)))))).......(((((........((((.....((....)).......)))).)))))..))))))))).....((((.......((((...(((..(............................................................................(((......(.(((((((.(.((((((((..((((......)))).....)))))..))))........((....)).))))))).).....)))..))))...))))....((.((((...(...((((.........))))...))))).))..........((((((..((((..................................))))...((....))....)))))).)))).(((.....((((....))))....)))........((((.(..(((((..((..((((.((((((((((((.....(((........))).........(((((((.....((((((.....(((.....................................))).))))))..((.((..((((((((.((((.((((.((((....))).......).)))).....(((((.(((......(((((((............))))))))))...)))))..)))).).)))...))))))))....)))))))...)).))))))))))...(((((((....((((......................))))...)))))))..(...((((((((......))))))))...).....))))......(((((((.........)))))))......))...)))))..))).))....((.((((.((((((((..((((((..(((((((.(((((((((...(((((.((............................................................)).)))))..........))))))))))))))))..))))))..))))))))..))))..))....((((((((((....)))))))))).......
>OY811994
AUUCCUUUGAUUUUGGGGAAGAUAUAAAGCGAGCGGCACUUAUAAUACAUGCUAAGGgAACGgaaAAUAUGGGACCCCAUGUAaguaCGUCCUAUACAGGUGAGUAAUGUUCUGGAACUAACCAAUUGGaUGGGAAUAGAAUUCCCAuaauaaaucugauccuccggcggcaucguagaugccgcuggggggucAUGAuAuggaaccuguuggaauccagucgAUAgaccaucggugucuuaugacgccggggaccauuuacgggauUCUAAUAAaggggcagagccccuaugggCCAAUUGAUAGGCUGGAAUCGUAUUAGGUaaaAGGGGAUAGAGCCCCuuGCCAAAGAUGCGUAGCUGAGAGGCCACACUUCCACUGAAACAAGGGGAAGACUCGUAUAGAGGCAGCAGUAAAGAAUAUUGUGCAAUGUAUGAAAGUAUGACACAGAGAUGUCGCAUAAGAUAGACUGUCAAAUCUACGUGCCAGCAGACGCGGUUAUACGUAAGGUCUAAGUUUUUAUCAGAAAAGGCGUAAAGGGUGUGUAGGCagGAucccaucggcaaggcgucaccuacggcggcaucuacgaugccgcugggaggcuaugccucggacccaugggaugUGAGGUUUAAGGGGGUAAAUGGAACUUUUAUGUAGCGGUAGAAUGCUUUAAUAUAAAAUGGAACACCGGAGGCGAAGGCAAUUUACUAAUUAAAUCUGACGCUGAGACACGAAAGUAAGGGGAGCAAACAGGAUUAGAUACCCUGGUAGUCCUUACCGUAAACUAUGAAUAUUAGAUCacagcagccaggggaggcaccuuuggugccgcccccggcGAAUGUGGUCGACGAAAACUCAAGAAAAUCCCGCCUGAAGAGUACGAUCGCAAGAUUAAAAUUCAAAAAAUUUGGCGGUUCACUAAACCAAUUAGAGGAGCGUGUAGUUUAAUUCGAUAAUCCGCGAUUAACCUUACCAAAACUUGAAUAAUUAaaaAUAGGGAUAUAggaccgacuacgucggucccauuaacgguuagagAUGACUAUUAAUUACAGGUAUUGCAUGGCCGUCGUCAGUUCGUGUUGUGAAAGAAAUAGAACGAACUUAACCCUUAaUCGuuauuAUAGAACGGCcccacggggUCCUUUUACGAUAUUAAGGAUGACGUCAGGUCCUUAUGAUCCUAAUGUUUUGGGCGACAUAUGCGCUACAAUUUUUUAUACAAAGAGAAAcuuaaauugAAAGAGUAAACUCUAAAGUAAAAAUUCGGAUUGCCCCUUGAAAUUGGGGCCUGAAGUUGGAUUUAAUAGUAAUCGGAAAGUAGAGCGUUCUGGUGAAUACGGCUCUAGUGUUCGUACAAAUCGCCCGUCACCUCCACCAAGUAAAUAAUCCCAAAGUGUCAAGCUAAAAUUAAAGUAAuggggcUAAAUAUUUAAUAUcgcuaaagccagcggcguuuuacgccgcuggaccAAUAUCUUUAAUUcacccgagccuaaAGCUCAGUACAgcuaccaagguagcuGUAACCGAcaGGCUUGAUAUGACGGAAAGUUUAUGAGGUUGAGGAAGUCGUAACAUAGCGAGGGUAUUGGAAAAUGUCCUCGGAUUAAU
..(((((.......))))).((((.(((((..(((((((((.(..(((.(((..(((..(((....((((((....)))))).....))))))......(((......((((((((.((...(((((((..((((((...))))))..................................................((.....................................................................))..........................)))))))..))))))))))(((((..(((.....(((((...)))))..)))....)))))..(((....)))))).(((((............))))).(((.....)))...)))))))).....(.(((...(((((....))))).)))).)).)))))).......(((((........((((.....((....)).......)))).)))))..))))))))).....((((.......((((...(((..(.............................................................................(((........(((((((.(.((((((((..((((......)))).....)))))..))))........((....)).))))))).......)))..))))...))))....((.((((...(...((((.........))))...))))).))..........((((((..((((.............................................))))...((....))....)))))).)))).(((.....((((....))))....)))........((((.(..(((((..((..((((.((((((((((((.....(((........))).........(((((((.....((((((....(((.............................................))).))))))..((.((..((((((((.((((.((((.((((....))).......).)))).....(((((.(((......(((((((............))))))))))...)))))..)))).).)))...))))))))....)))))))...)).))))))))))...(((((((....((((......................))))...)))))))..(...((((((((......))))))))...).....))))......(((((((.........)))))))......))...)))))..))).))....((.((((.((((((((..((((((..(((((((.(((((((((...(((((.((..........................................................................................))................))))).....))))))))))))))))..))))))..))))))))..))))..))....((((((((((....)))))))))).......
>OZ179923
AUUCCUUUGAUUUUGGGGAAGAUAUAAAGCGAGCGGCACUUAUAAUACAUGCUAAGGgAACGgaaAAUAUGGGAUCUCAUGUAaguaCGUCCUAUACAGGUGAGUAAUGUUCUGGAACUAACCAAUUGGaUGGGAAUAGAAUUCCCAuaauaaaucugaucccccggcggcaucuacgaugccgcuggggggucAUGAuAUGGAACcuggaccaucggugUCUUAUGAcgccggggaccccuaugggCCAAUUGAUAGGCUGGAAUCGUAUUAGGUaaaAGGGGAUAGAGCCCCuuGCCAAAGAUGCGUAGCUGAGAGGCCACACUUCCACUGAAACAAGGgGGAAGACUCGUAUAGAGGCAGCAGUAAAGAAUAUUGUGCAAUGUAUGAAAGUAUGACACAGAGAUGUCGCAUAAGAUAGACUGUCAAAUCUACGUGCCAGCAGACGCGGUUAUACGUAAGGUCUAAGUUUUUAUCAGAAAAGGCGUAAAGGGUGUGUAGGCagGAucccaucggcaaggcgucaccuaggcggcaucuacgaugccgcuggggaggcuaugccucggacccaugggaugUGAGGUUUAAAGGGGUAAAUGGAACUUUUAUGUAGCGGUAGAAUGCUUUAAUAUAAAAUGGAACACCGGAGGCGAAGGCAAUUUACUAAUUAAAUCUGACGCUGAGACACGAAAGUAAGGGGAGCAAACAGGAUUAGAUACCCUGGUAGUCCUUACCGUAAACUAUGAAUAUUAGAUCacagcagccaggggcugccgcccccggcGAAUGUGGUCGACGAAAACUCAAGAAAAUCCCGCCUGAAGAGUACGAUCGCAAGAUUAAaAAUUCAAAAAAUUUGGCGGUUCACUAAACCAAUUAGAGGAGCGUGUAGUUUAAUUCGAUAAUCCGCGAUUAACCUUACCAAAACUUGAAUAAUUAaaacAUAGGGAUAUcuucggauaucccgauaacgguuagAGAUGACUAUUAAUUACAGGUAUUGCAUGGCCGUCGUCAGUUCGUGUUGUGAAAGAAAUAGAACGAACUUAACCCUUAaUCGuuauuAUAGAACGGCcccacggggUCCUUUUACGAUAUUAAGGAUGACGUCAGGUCCUUAUGAUCCUAAUGUUUUGGGCUACAUAUGCGCUACAAUUUUUUAUACAAAGAGAAAcuuaaauugAAAGAGUAAACUCUAAAGUAAAAAUUCGGAUUGCCCCUUGAAAUUGGGGCCUGAAGUUGGAUUUAAUAGUAAUCGGAAAGUAGAGCGUUCUGGUGAAUACGGCUCUAGUGUUCGUACAAAUCGCCCGUCACCUCCACCAAGUAAAUAAUCCCAAAGUGUCAAGCUAUAAUUAAAGUAAuggggcUAAAUAUUUAAUAUcgcUAAAgccagcggCGUCUUAcgacgcUGGACCAAUAUCUUUAAUucAcuagacaGGCUUGAUAUGACGGAAAGUUUAUGAGGUUGAGGAAGUCGUAACAUAGCGAGGGUAUUGGAAAAUGUCCUCGGAUUAAU
..(((((.......))))).((((.(((((..(((((((((.(..(((.(((..(((..(((....((((((....)))))).....))))))......(((......((((((((.((...(((((((..((((((...))))))..................................................((......................)).........................)))))))..))))))))))(((((..(((.....(((((...)))))..)))....)))))..(((....)))))).(((((.............))))).(((.....)))...)))))))).....(.(((...(((((....))))).)))).)).)))))).......(((((........((((.....((....)).......)))).)))))..))))))))).....((((.......((((...(((..(.............................................................................(((......(.(((((((.(.((((((((..((((......)))).....)))))..))))........((....)).))))))).).....)))..))))...))))....((.((((...(...((((.........))))...))))).))..........((((((..((((..................................))))...((....))....)))))).)))).(((.....((((....)))).....)))........((((.(..(((((..((..((((.((((((((((((.....(((........))).........(((((((.....((((((.....(((.....................................))).))))))..((.((..((((((((.((((.((((.((((....))).......).)))).....(((((.(((......(((((((............))))))))))...)))))..)))).).)))...))))))))....)))))))...)).))))))))))...(((((((....((((......................))))...)))))))..(...((((((((......))))))))...).....))))......(((((((.........)))))))......))...)))))..))).))....((.((((.((((((((..((((((..(((((((.(((((((((...(((((.((............................................................)).)))))..........))))))))))))))))..))))))..))))))))..))))..))....((((((((((....)))))))))).......
>EU237481
AUUCCUUUGAUUUUGGGGAAGAUAUAAAGCGAGCGGCACUUAUAAUACAUGCUAAGGgAACGgaaAAUAUGGGAUCUCAUGUAaguaCGUCCUAUACAGGUGAGUAAUGUUCUGGAACUAACCAAUUGGaUGGGAAUAGAAUUCCCAuaauaaaucugaucccccggcggcaucuacgaugccgcuggggggucAUGAuAUGGAACcuggaccaucggugUCUUAUGAcgccggggaccccuaugggCCAAUUGAUAGGCUGGAAUCGUAUUAGGUaaaAGGGGAUAGAGCCCCuuGCCAAAGAUGCGUAGCUGAGAGGCCACACUUCCACUGAAACAAGGGGAAGACUCGUAUAGAGGCAGCAGUAAAGAAUAUUGUGCAAUGUAUGAAAGUAUGACACAGAGAUGUCGCAUAAGAUAGACUGUCAAAUCUACGUGCCAGCAGACGCGGUUAUACGUAAGGUCUAAGUUUUUAUCAGAAAAGGCGUAAAGGGUGUGUAGGCagGAucccaucggcaaggcgucaccuaggcggcaucuacgaugccgcugggaggcuaugccucggacccaugggaugUGAGGUUUAAAGGGGUAAAUGGAACUUUUAUGUAGCGGUAGAAUGCUUUAAUAUAAAAUGGAACACCGGAGGCGAAGGCAAUUUACUAAUUAAAUCUGACGCUGAGACACGAAAGUAAGGGGAGCAAACAGGAUUAGAUACCCUGGUAGUCCUUACCGUAAACUAUGAAUAUUAGAUCacagcagccaggggcugccgcccccggcGAAUGUGGUCGACGAAAACUCAAGAAAAUCCCGCCUGAAGAGUACGAUCGCAAGAUUAAAAUUCAAAAAAUUUGGCGGUUCACUAAACCAAUUAGAGGAGCGUGUAGUUUAAUUCGAUAAUCCGCGAUUAACCUUACCAAAACUUGAAUAAUUAaaacAUAGGGAUAUcuucggauauccngauaacgguuagAGAUGACUAUUAAUUACAGGUAUUGCAUGGCCGUCGUCAGUUCGUGUUGUGAAAGAAAUAGAACGAACUUAACCCUUAaUCGuuauuAUAGAACGGCcccacggggUCCUUUUACGAUAUUAAGGAUGACGUCAGGUCCUUAUGAUCCUAAUGUUUUGGGCUACAUAUGCGCUACAAUUUUUUAUACAAAGAGAAAcuuaaauugAAAGAGUAAACUCUAAAGUAAAAAUUCGGAUUGCCCCUUGAAAUUGGGGCCUGAAGUUGGAUUUAAUAGUAAUCGGAAAGUAGAGCGUUCUGGUGAAUACGGCUCUAGUGUUCGUACAAAUCGCCCGUCACCUCCACCAAGUAAAUAAUCCCAAAGUGUCAAGCUAUAAUUAAAGUAAuggggcUAAAUAUUUAAUAUcgcUAAAgccagcggCGUCUUAcgacgcUGGACCAAUAUCUUUAAUucAcuagacaGGCUUGAUAUGACGGAAAGUUUAUGAGGUUGAGGAAGUCGUAACAUAGCGAGGGUAUUGGAAAAUGUCCUCGGAUUAAU
..(((((.......))))).((((.(((((..(((((((((.(..(((.(((..(((..(((....((((((....)))))).....))))))......(((......((((((((.((...(((((((..((((((...))))))..................................................((......................)).........................)))))))..))))))))))(((((..(((.....(((((...)))))..)))....)))))..(((....)))))).(((((............))))).(((.....)))...)))))))).....(.(((...(((((....))))).)))).)).)))))).......(((((........((((.....((....)).......)))).)))))..))))))))).....((((.......((((...(((..(............................................................................(((......(.(((((((.(.((((((((..((((......)))).....)))))..))))........((....)).))))))).).....)))..))))...))))....((.((((...(...((((.........))))...))))).))..........((((((..((((..................................))))...((....))....)))))).)))).(((.....((((....))))....)))........((((.(..(((((..((..((((.((((((((((((.....(((........))).........(((((((.....((((((.....(((.....................................))).))))))..((.((..((((((((.((((.((((.((((....))).......).)))).....(((((.(((......(((((((............))))))))))...)))))..)))).).)))...))))))))....)))))))...)).))))))))))...(((((((....((((......................))))...)))))))..(...((((((((......))))))))...).....))))......(((((((.........)))))))......))...)))))..))).))....((.((((.((((((((..((((((..(((((((.(((((((((...(((((.((............................................................)).)))))..........))))))))))))))))..))))))..))))))))..))))..))....((((((((((....)))))))))).......
>GU385217
AUUCCUUUGAUUUUGGGGAAGAUAUAAAGCGAGCGGCACUUAUAAUACAUGCUAAGGgAACGgaaAAUAUGGGAUCUCAUGUAaguaCGUCCUAUACAGGUGAGUAAUGUUCUGGAACUAACCAAUUGGaUGGGAAUAGAAUUCCCAuaauaaaucugaucccccggcggcaucuacgaugccgcuggggggucAUGAuauggaaccuguuggaaucuagucgauagggauauaggaccgacauagucggucccauagaccaucggugucuagggauauccccgucggcgugcgacuaugucgcacgccgacgcgccaccuaaguggcuAGUAUAucccgauauaggaccgacuaugucgguccuauaaugacgccggggaccauuuacgggauUCUAAUAAaggggcagaaccccuaugggCCAAUUGAUAGGCUGGAAUCGUAUUAGGUaaaAGGGGAUAGAGCCCCuuGCCAAAGAUGCGUAGCUGAGAGGCCACACUUCCACUGAAACAAGGGGAAGACUCGUAUAGAGGCAGCAGUAAAGAAUAUUGUGCAAUGUAUGAAAGUAUGACACAGAGAUGUCGCAUAAGAUAGACUGUCAAAUCUACGUGCCAGCAGACGCGGUUAUACGUAAGGUCUAAGUUUUUAUCAGAAAAGGCGUAAAGGGUGUGUAGGCagGAucccaucggcaaggcgucaccuaggcggcaucuacgaugccgcugggaggcuaugccucggacccaugggaugUGAGGUUUAAAGGGGUAAAUGGAACUUUUAUGUAGCGGUAGAAUGCUUUAAUAUAAAAUGGAACACCGGAGGCGAAGGCAAUUUACUAAUUAAAUCUGACGCUGAGACACGAAAGUAAGGGGAGCAAACAGGAUUAGAUACCCUGGUAGUCCUUACCGUAAACUAUGAAUAUUAGAUCacagcagccaggggcggccgcccccggcGAAUGUGGUCGACGAAAACUCAAGAAAAUCCCGCCUGAAGAGUACGAUCGCAAGAUUAAAAUUCAAAAAAUUUGGCGGUUCACUAAACCAAUUAGAGGAGCGUGUAGUUUAAUUCGAUAAUCCGCGAUUAACCUUACCAAAACUUGAAUAAUUcaaAAUAGGGAUAUcuucggauaucccgauauaggaccgacggugagauccgcgccaccuaaguggcuaggauauccccgucggucccauuaacgguuagagAUGACUAUUAAUUACAGGUAUUGCAUGGCCGUCGUCAGUUCGUGUUGUGAAAGAAAUAGAACGAACUUAACCCUUAaUCGuuauuAUAGAACGGCcccacggggUCCUUUUACGAUAUUAAGGAUGACGUCAGGUCCUUAUGAUCCUAAUGUUUUGGGCUACAUAUGCGCUACAAUUUUUUAUACAAAGAGAAAcuuaaauugAAAGAGUAAACUCUAAAGUAAAAAUUCGGAUUGCCCCUUGAAAUUGGGGCCUGAAGUUGGAUUUAAUAGUAAUCGGAAAGUAGAGCGUUCUGGUGAAUACGGCUCUAGUGUUCGUACAAAUCGCCCGUCACCUCCACCAAGUAAAUAAUCCCAAAGUGUCAAGCUAUAAUUAAAGUAAuggggcUAAAUAUUUAAUAUcgcUAAagccagcggcGUCUUAcgacgcuggaucccgucggcgugcgacUAUgucgcgcgccgacgugccACCUAAGUggcuaggauaUCUUUAAUucAcuagacaGGCUUGAUAUGACGGAAAGUUUAUGAGGUUGAGGAAGUCGUAACAUAGCGAGGGUAUUGGAAAAUGUCCUCGGAUUAAU
..(((((.......))))).((((.(((((..(((((((((.(..(((.(((..(((..(((....((((((....)))))).....))))))......(((......((((((((.((...(((((((..((((((...))))))..................................................((....................................................................................................................................................................................................))..........................)))))))..))))))))))(((((..(((.....(((((...)))))..)))....)))))..(((....)))))).(((((............))))).(((.....)))...)))))))).....(.(((...(((((....))))).)))).)).)))))).......(((((........((((.....((....)).......)))).)))))..))))))))).....((((.......((((...(((..(............................................................................(((......(.(((((((.(.((((((((..((((......)))).....)))))..))))........((....)).))))))).).....)))..))))...))))....((.((((...(...((((.........))))...))))).))..........((((((..((((..................................))))...((....))....)))))).)))).(((.....((((....))))....)))........((((.(..(((((..((..((((.((((((((((((.....(((........))).........(((((((.....(((((...(.(((..................................................................................................))).))))))..((.((..((((((((.((((.((((.((((....))).......).)))).....(((((.(((......(((((((............))))))))))...)))))..)))).).)))...))))))))....)))))))...)).))))))))))...(((((((....((((......................))))...)))))))..(...((((((((......))))))))...).....))))......(((((((.........)))))))......))...)))))..))).))....((.((((.((((((((..((((((..(((((((.(((((((((...(((((.((..............................................................................................................)).)))))..........))))))))))))))))..))))))..))))))))..))))..))....((((((((((....)))))))))).......
>JQ302309
AUUCCUUUGAUUUUGGGGAAGAUAUAAAGCGAGCGGCACUUAUAAUACAUGCUAAGGgAACGgaaAAUAUGGGAUCUCAUGUAaguaCGUCCUAUACAGGUGAGUAAUGUUCUGGAACUAACCAAUUGGaUGGGAAUAGAAUUCCCAuaauaaaucugaucccccggcggcaucuacgaugccgcuggggggucAUGAuauggaaccuguuggaaucuagucgauagggauauaggaccgacauagucggucccauagaccaucggugucuagggauauccccgucggcgugcgacuaugucgcaccaccuaaguggcuAGUAUAucccgauauaggaccgacuaugucgguccuauaaugacgccggggaccauuuacgggauUCUAAUAAaggggcagaaccccuaugggCCAAUUGAUAGGCUGGAAUCGUAUUAGGUaaaAGGGGAUAGAGCCCCuuGCCAAAGAUGCGUAGCUGAGAGGCCACACUUCCACUGAAACAAGGGGAAGACUCGUAUAGAGGCAGCAGUAAAGAAUAUUGUGCAAUGUAUGAAAGUAUGACACAGAGAUGUCGCNUAAGAUAGACUGUCAAAUCUACGUGCCAGCAGACGCGGUUAUACGUAAGGUCUAAGUUUUUAUCAGAAAAGGCGUAAAGGGUGUGUAGGCagGAucccaucggcaaggcgucaccuaggcggcaucuacgaugccgcugggaggcuaugccucggacccaugggaugUGAGGUUUAAAGGGGUAAAUGGAACUUUUAUGUAGCGGUAGAAUGCUUUAAUAUAAAAUGGAACACCGGAGGCGAAGGCAAUUUACUAAUUAAAUCUGACGCUGAGACACGAAAGUAAGGGGAGCAAACAGGAUUAGAUACCCUGGUAGUCCUUACCGUAAACUAUGAAUAUUAGAUCacagcagccaggggcgggccgcccccggcGAAUGUGGUCGACGAAAACUCAAGAAAAUCCCGCCUGAAGAGUACGAUCGCAAGAUUAAAAUUCAAAAAAUUUGGCGGUUCACUAAACCAAUUAGAGGAGCGUGUAGUUUAAUUCGAUAAUCCGCGAUUAACCUUACCAAAACUUGAAUAAUUcaaAAUAGGGAUAUcuucggauaucccgauauaggaccgacggugagauccgcgccaccuaaguggcuaggauauccccgucggucccauuaacgguuagagAUGACUAUUAAUUACAGGUAUUGCAUGGCCGUCGUCAGUUCGUGUUGUGAAAGAAAUAGAACGAACUUAACCCUUAaUCGuuauuAUAGAACGGCcccacggggUCCUUUUACGAUAUUAAGGAUGACGUCAGGUCCUUAUGAUCCUAAUGUUUUGGGCUACAUAUGCGCUACAAUUUUUUAUACAAAGAGAAAcuuaaauugAAAGAGUAAACUCUAAAGUAAAAAUUCGGAUUGCCCCUUGAAAUUGGGGCCUGAAGUUGGAUUUAAUAGUAAUCGGAAAGUAGAGCGUUCUGGUGAAUACGGCUCUAGUGUUCGUACAAAUCGCCCGUCACCUCCACCAAGUAAAUAAUCCCAAAGUGUCAAGCUAUAAUUAAAGUAAUGGGGCUAAAUAUUUAAUAUCGCUAAAGCUAGGAUAUCUUUAAUucAcuagacaGGCUUGAUAUGACGGAAAGUUUAUGAGGUUGAGGAAGUCGUAACAUAGCGAGGGUAUUGGAAAAUGUCCUCGGAUUAAU
..(((((.......))))).((((.(((((..(((((((((.(..(((.(((..(((..(((....((((((....)))))).....))))))......(((......((((((((.((...(((((((..((((((...))))))..................................................((..........................................................................................................................................................................................))..........................)))))))..))))))))))(((((..(((.....(((((...)))))..)))....)))))..(((....)))))).(((((............))))).(((.....)))...)))))))).....(.(((...(((((....))))).)))).)).)))))).......(((((........((((.....((....)).......)))).)))))..))))))))).....((((.......((((...(((..(............................................................................(((......(.(((((((.(.((((((((..((((......)))).....)))))..))))........((....)).))))))).).....)))..))))...))))....((.((((...(...((((.........))))...))))).))..........((((((..((((...................................))))...((....))....)))))).)))).(((.....((((....))))....)))........((((.(..(((((..((..((((.((((((((((((.....(((........))).........(((((((.....(((((...(.(((..................................................................................................))).))))))..((.((..((((((((.((((.((((.((((....))).......).)))).....(((((.(((......(((((((............))))))))))...)))))..)))).).)))...))))))))....)))))))...)).))))))))))...(((((((....((((......................))))...)))))))..(...((((((((......))))))))...).....))))......(((((((.........)))))))......))...)))))..))).))....((.((((.((((((((..((((((..(((((((.(((((((((...(((((.((......................................)).)))))..........))))))))))))))))..))))))..))))))))..))))..))....((((((((((....)))))))))).......
>JQ302310
AUUCCUUUGAUUUUGGGGAAGAUAUAAAGCGAGCGGCACUUAUAAUACAUGCUAAGGgAACGgaaAAUAUGGGAUCUCAUGUAaguaCGUCCUAUACAGGUGAGUAAUGUUCUGGAACUAACCAAUUGGaUGGGAAUAGAAUUCCCAuaauaaaucugaucccccggcggcaucuacgaugccgcuggggggucAUGAuauggaaccuguuggaaucuagucgauagggauauaggaccgacauagucugucccauagaccaucggugucuagggauauccccgucggcgugcgacuaugucgcacgccgacgcgccaccuaaguggccuaggcuuaUAUAucccgauauaggaccgacuaugucgguccuauaaugacgccggggaccauuuacgggauUCUAAUAAaggggcagaaccccuaugggCCAAUUGAUAGGCUGGAAUCGUAUUAGGUaaaAGGGGAUAGAGCCCCuuGCCAAAGAUGCGUAGCUGAGAGGCCACACUUCCACUGAAACAAGGGGAAGACUCGUAUAGAGGCAGCAGUAAAGAAUAUUGUGCAAUGUAUGAAAGUAUGACACAGAGAUGUCGCAUAAGAUAGACUGUCAAAUCUACGUGCCAGCAGACGCGGUUAUACGUAAGGUCUAAGUUUUUAUCAGAAAAGGCGUAAAGGGUGUGUAGGCagGAucccaucggcaaggcgucaccuaggcggcaucuacgaugccgcugggaggcuaugccucggacccaugggaugUGAGGUUUAAAGGGGUAAAUGGAACUUUUAUGUAGCGGUAGAAUGCUUUAAUAUAAAAUGGAACACCGGAGGCGAAGGCAAUUUACUAAUUAAAUCUGACGCUGAGACACGAAAGUAAGGGGAGCAAACAGGAUUAGAUACCCUGGUAGUCCUUACCGUAAACUAUGAAUAUUAGAUCacagcagccaggggcggcaccuucggugccgcccccggcGAAUGUGGUCGACGAAAACUCAAGAAAAUCCCGCCUGAAGAGUACGAUCGCAAGAUUAAAAUUCAAAAAAUUUGGCGGUUCACUAAACCAAUUAGAGGAGCGUGUAGUUUAAUUCGAUAAUCCGCGAUUAACCUUACCCAAACUUGAAUAAUUcaaAAUAGGGAUAUcuucggauaucccgauauaggaccgacggggagauccgcgccaccuaagugggcuaggcuuagauauccccgucggucccauuaacgguuagagAUGACUAUUAAUUACAGGUAUUGCAUGGCCGUCGUCAGUUCGUGUUGUGAAAGAAAUAGAACGAACUUAACCCUUAaUCGuuauuAUAGAACGGCcccacggggUCCUUUUACGAUAUUAAGGAUGACGUCAGGUCCUUAUGAUCCUAAUGUUUUGGGCUACAUAUGCGCUACAAUUUUUUAUACAAAGAGAAAcuuaaauugAAAGAGUAAACUCUAAAGUAAAAAUUCGGAUUGCCCCUUGAAAUUGGGGCCUGAAGUUGGAUUUAAUAGUAAUCGGAAAGUAGAGCGUUCUGGUGAAUACGGCUCUAGUGUUCGUACAAAUCGCCCGUCACCUCCACCAAGUAAAUAAUCCCAAAGUGUCAAGCUAUAAUUAAAGUAAuggggcUAAAUAUUUAAUAUcgcUAAAgccagcggCGUCUUAcgacgUGCCACCUAAGUgggcuaggcuuagauaUCUUUAAUucAcuagacaGGCUUGAUAUGACGGAAAGUUUAUGAGGUUGAGGAAGUCGUAACAUAGCGAGGGUAUUGGAAAAUGUCCUCGGAUUAAU
..(((((.......))))).((((.(((((..(((((((((.(..(((.(((..(((..(((....((((((....)))))).....))))))......(((......((((((((.((...(((((((..((((((...))))))..................................................((..........................................................................................................................................................................................................))..........................)))))))..))))))))))(((((..(((.....(((((...)))))..)))....)))))..(((....)))))).(((((............))))).(((.....)))...)))))))).....(.(((...(((((....))))).)))).)).)))))).......(((((........((((.....((....)).......)))).)))))..))))))))).....((((.......((((...(((..(............................................................................(((......(.(((((((.(.((((((((..((((......)))).....)))))..))))........((....)).))))))).).....)))..))))...))))....((.((((...(...((((.........))))...))))).))..........((((((..((((.............................................))))...((....))....)))))).)))).(((.....((((....))))....)))........((((.(..(((((..((..((((.((((((((((((.....(((........))).........(((((((.....(((((...(.(((........................................................................................................))).))))))..((.((..((((((((.((((.((((.((((....))).......).)))).....(((((.(((......(((((((............))))))))))...)))))..)))).).)))...))))))))....)))))))...)).))))))))))...(((((((....((((......................))))...)))))))..(...((((((((......))))))))...).....))))......(((((((.........)))))))......))...)))))..))).))....((.((((.((((((((..((((((..(((((((.(((((((((...(((((.((.............................................................................)).)))))..........))))))))))))))))..))))))..))))))))..))))..))....((((((((((....)))))))))).......
>ON734426
AUUCCUUUGAUUUUGGGGAAGAUAUAAAGCGAGCGGCACUUAUAAUACAUGCUAAGGgAACGgaaAAUAUGGGAUCUCAUGUAaguaCGUCCUAUACAGGUGAGUAAUGUUCUGGAACUAACCAAUUGGaUGGGAAUAGAAUUCCCAuaauaaaucugaucccccggcggcaucuacgaugccgcuggggggucAUGAuAUGGAACcuggaccaucggugUCUUAUGAcgccggggaccccuaugggCCAAUUGAUAGGCUGGAAUCGUAUUAGGUaaaAGGGGAUAGAGCCCCuuGCCAAAGAUGCGUAGCUGAGAGGCCACACUUCCACUGAAACAAGGGGAAGACUCGUAUAGAGGCAGCAGUAAAGAAUAUUGUGCAAUGUAUGAAAGUAUGACACAGAGAUGUCGCAUAAGAUAGACUGUCAAAUCUACGUGCCAGCAGACGCGGUUAUACGUAAGGUCUAAGUUUUUAUCAGAAAAGGCGUAAAGGGUGUGUAGGCagGAucccaucggcaaggcgucaccuaggcggcaucuacgaugccgcugggaggcuaugccucggacccaugggaugUGAGGUUUAAAGGGGUAAAUGGAACUUUUAUGUAGCGGUAGAAUGCUUUAAUAUAAAAUGGAACACCGGAGGCGAAGGCAAUUUACUAAUUAAAUCUGACGCUGAGACACGAAAGUAAGGGGAGCAAACAGGAUUAGAUACCCUGGUAGUCCUUACCGUAAACUAUGAAUAUUAGAUCacagcagccaggggcugccgcccccggcGAAUGUGGUCGACGAAAACUCAAGAAAAUCCCGCCUGAAGAGUACGAUCGCAAGAUUAAAAUUCAAAAAAUUUGGCGGUUCACUAAACCAAUUAGAGGAGCGUGUAGUUUAAUUCGAUAAUCCGCGAUUAACCUUACCAAAACUUGAAUAAUUAaaacAUAGGGAUAUcuucggauaucccgauaacgguuagAGAUGACUAUUAAUUACAGGUAUUGCAUGGCCGUCGUCAGUUCGUGUUGUGAAAGAAAUAGAACGAACUUAACCCUUAaUCGuuauuAUAGAACGGCcccacggggUCCUUUUACGAUAUUAAGGAUGACGUCAGGUCCUUAUGAUCCUAAUGUUUUGGGCUACAUAUGCGCUACAAUUUUUUAUACAAAGAGAAAcuuaaauugAAAGAGUAAACUCUAAAGUAAAAAUUCGGAUUGCCCCUUGAAAUUGGGGCCUGAAGUUGGAUUUAAUAGUAAUCGGAAAGUAGAGCGUUCUGGUGAAUACGGCUCUAGUGUUCGUACAAAUCGCCCGUCACCUCCACCAAGUAAAUAAUCCCAAAGUGUCAAGCUAUAAUUAAAGUAAuggggcUAAAUAUUUAAUAUcgcUAAAgccagcggCGUCUUAcgacgcUGGACCAAUAUCUUUAAUucAcuagacaGGCUUGAUAUGACGGAAAGUUUAUGAGGUUGAGGAAGUCGUAACAUAGCGAGGGUAUUGGAAAAUGUCCUCGGAUUAAU
..(((((.......))))).((((.(((((..(((((((((.(..(((.(((..(((..(((....((((((....)))))).....))))))......(((......((((((((.((...(((((((..((((((...))))))..................................................((......................)).........................)))))))..))))))))))(((((..(((.....(((((...)))))..)))....)))))..(((....)))))).(((((............))))).(((.....)))...)))))))).....(.(((...(((((....))))).)))).)).)))))).......(((((........((((.....((....)).......)))).)))))..))))))))).....((((.......((((...(((..(............................................................................(((......(.(((((((.(.((((((((..((((......)))).....)))))..))))........((....)).))))))).).....)))..))))...))))....((.((((...(...((((.........))))...))))).))..........((((((..((((..................................))))...((....))....)))))).)))).(((.....((((....))))....)))........((((.(..(((((..((..((((.((((((((((((.....(((........))).........(((((((.....((((((.....(((.....................................))).))))))..((.((..((((((((.((((.((((.((((....))).......).)))).....(((((.(((......(((((((............))))))))))...)))))..)))).).)))...))))))))....)))))))...)).))))))))))...(((((((....((((......................))))...)))))))..(...((((((((......))))))))...).....))))......(((((((.........)))))))......))...)))))..))).))....((.((((.((((((((..((((((..(((((((.(((((((((...(((((.((............................................................)).)))))..........))))))))))))))))..))))))..))))))))..))))..))....((((((((((....)))))))))).......
>JN209966
AUUCCUUUGAUUUUGGGGAAGAUAUAAAGCGAGCGGCACUUAUAAUACAUGCUAAGGgAACGgaaAAUAUGGGAUCUCAUGUAaguaCGUCCUAUACAGGUGAGUAAUGUUCUGGAACUAACCAAUUGGaUGGGAAUAGAAUUCCCAuaauaaaucugaucccccggcggcaucuaugaugccgccggggggucAUGAuAuggaaccuguuggaauccagucgAUAgaccaucggugucuuaugacgccggggaccauuuacgggauUCUAAUAAaggggcagaaccccuaugggCCAAUUGAUAGGCUGGAAUCGUAUUAGGUAGAAGGGgauAGAgcCCCUUGCCAAAGAUGCGUAGCUGAGAGGCCACACUUCCACUGAAACAAGGGGAAGACUCGUAUAGAGGCAGCAGUAAAGAAUAUUGUGCAAUGUAUGAAAGUAUGACACAGAGAUGUCGCAUAAGAUAGACUGUCAAAUCUACGUGCCAGCAGACGCGGUUAUACGUAAGGUCUAAGUUUUUAUCAGAAAAGGCGUAAAGGGUGUGUAGGCagGAucccaucggcaaggcgucaccuacggcggcaucuaugaugccgcugggaggcuaugccucggacccaugggaugUGAGGUUUAAAGGGGUAAAUGGAACUUUUAUGUAGCGGUAGAAUGCUUUAAUAUAAAAUGGAACACCGGAGGCGAAGGCAAUUUACUAAUUAAAUCUGACGCUGAGACACGAAAGUAAGGGGAGCAAACAGGAUUAGAUACCCUGGUAGUCCUUACCGUAAACUAUGAAUAUUAGAUCacagcagccaggggcggcaccuucggucccgcccccggcGAAUGUGGUCGACGAAAACUCAAGAAAAUCCCGCCUGAAGAGUACGAUCGCAAGAUUAAAAUUCAAAAAAUUUGGCGGUUCACUAAACCAAUUAGAGGAGCGUGUAGUUUAAUUCGAUAAUCCGCGAUUAACCUUACCAAAACUUGAAUAAUUAaaaAUAGGGAUAUcuucggauaucccgauauaggaccgacuaugucggucccauuaacgguuagAGAUGACUAUUAAUUACAGGUAUUGCAUGGCCGUCGUCAGUUCGUGUUGUGAAAGAAAUAGAACGAACUUAACCCUUAaUCGuuauuAUAGAACGGCcccacggggUCCUUUUACGAUAUUAAGGAUGACGUCAGGUCCUUAUGAUCCUAAUGUUUUGGGCUACAUAUGCGCUACAAUUUUUUAUACAAAGAGAAAcuuaaauugAAAGAGUAAACUCUAAAGUAAAAAUUCGGAUUGCCCCUUGAAAUUGGGGCCUGAAGUUGGAUUUAAUAGUAAUCGGAAAGUAGAGCGUUCUGGUGAAUACGGCUCUAGUGUUCGUACAAAUCGCCCGUCACCUCCACCAAGUAAAUAAUCCCAAAGUGUCAAGCUAUAAUUAAAGUAAuggggcUAAAUAUUUAAUAUcgcUAAAgccagcggCGUCUUACGAcgcuggAUCAAUAUCUUUAAUucAcuagacaGGCUUGAUAUGACGGAAAGUUUAUGAGGUUGAGGAAGUCGUAACAUANCGAGGGUAUUGGAAAAUGUCCUCGGAUUAAU
..(((((.......))))).((((.(((((..(((((((((.(..(((.(((..(((..(((....((((((....)))))).....))))))......(((......((((((((.((...(((((((..((((((...))))))..................................................((.....................................................................))..........................)))))))..))))))))))(((((..(((..(((((........))))))))....)))))..(((....)))))).(((((............))))).(((.....)))...)))))))).....(.(((...(((((....))))).)))).)).)))))).......(((((........((((.....((....)).......)))).)))))..))))))))).....((((.......((((...(((..(.............................................................................(((......(.(((((((.(.((((((((..((((......)))).....)))))..))))........((....)).))))))).).....)))..))))...))))....((.((((...(...((((.........))))...))))).))..........((((((..((((.............................................))))...((....))....)))))).)))).(((.....((((....))))....)))........((((.(..(((((..((..((((.((((((((((((.....(((........))).........(((((((.....((((((....(((...............................................................))).))))))..((.((..((((((((.((((.((((.((((....))).......).)))).....(((((.(((......(((((((............))))))))))...)))))..)))).).)))...))))))))....)))))))...)).))))))))))...(((((((....((((......................))))...)))))))..(...((((((((......))))))))...).....))))......(((((((.........)))))))......))...)))))..))).))....((.((((.((((((((..((((((..(((((((.(((((((((...(((((.((............................................................)).)))))..........))))))))))))))))..))))))..))))))))..))))..))....((((((((((....)))))))))).......
>JQ302311
AUUCCUUUGAUUUUGGGGAAGAUAUAAAGCGAGCGGCACUUAUAAUACAUGCUAAGGgAACGgaaAAUANGGgGAUCCCAUGUAaguaCGUCCUAUACAGGUGAGUAAUGUUCUGGAACUAACCAAUUGGaUGGGAAUAGAAUUCCCAuaauaaaucugaucccccgcuggggggucAUGAuAuggaaccuguuggaauccagucgAUAgaccaucggugucuuaugacgccggggaccauuuacgggauUCUAAUAAaggggcugacacccgagaaccaaguuccggaugucagccccuaugggCCAAUUGAUAGGCUGGAAUCGUAUUAGGUaaaAGGGGAUAGAGCCCCuuGCCAAAGAUGCGUAGCUGAGAGGCCACACUUCCACUGAAACAAGGGGAAGACUCGUAUAGAGGCAGCAGUAAAGAAUAUUGUGCAAUGUAUGAAAGUAUGACACAGAGAUGUCGCAUAAGAUAGACUGUCAAAUCUACGUGCCAGCAGACGCGGUUAUACGUAAGGUCUAAGUUUUUNAUCAGaAAAGGCGUAAAGGGUGUGUAGGCagGAucccaucggcaaggcgucaccgccuacggcggcauaguauagcaaccagcggcaucuacgaugccgccgggggcuaugccucggacccaugggaugUGAGGUUUAAAGGGGUAAAUGGAACUUUUAUGUAGCGGUAGAAUGCUUUAAUAUAAAAUGGAACACCGGAGGCGAAGGCAAUUUACUAAUUAAAUCUGACGCUGAGACACGAAAGUAAGGGGAGCAAACAGGAUUAGAUACCCUGGUAGUCCUUACCGUAAACUAUGAAUAUUAGAUCacagcagccAGAGGCAgccccuucggcgccgccccnggcgaauguGGUCGACGAAAACUCAAGAAAAUCCCGCCUGAAGAGUACGAUCGCAAGAUUAAAAUUCAAAAAAUUUGGCGGUUCACUAAACCAAUUAGAGGAGCGUGUAGUUUAAUUCGAUAAUCCGCGAUUAACCUUACCAAAACUUGAAUAAUUNnaaaAUAGGGAUAUccucggauaucccgauauaggaccgacuacgucggucccauuaacgguuagAGAUGACUAUUAAUUACAGGUAUUGCAUGGCCGUCGUCAGUUCGUGUUGUGAAAGAAAUAGAACGAACUUAACCCUUAaUCGuuauuAUAGAACGGCcccacggggUCCUUUUACGAUAUUAAGGAUGACGUCAGGUCCUUAUGAUCCUAAUGUUUUGGGCUACAUAUGCGCUACAAUGUUUUAUACAAAGAGAAAcuuaaauugAAAGAGUAAACUCUAAAGUAAAAAUUCGGAUUGCCCCUUGAAAUAGGGGCCUGAAGUUGGAUUUAAUAGUAAUCGGAAAGUAGAGCGUUCUGGUGAAUACGGCUCUAGUGUUCGUACAAAUCGCCCGUCACCUCCACCAAGUAAAUAAUCCCAAAGUGUCAAGCUAUAAUUAAAGUAAUagggcuAAAUAUUUAAUAUcgcUAAAgccagcggCGUCUUACGAcgcuggACCAAUAUCUUUAAUucAcuagacaGGCUUGAUAUGACGGAAAGUUUAUGAGGUUGAGGAAGUCGUAACAUAGCGAGGGUAUUGGAAAAUGUCCUCGGAUUAAU
..(((((.......))))).((((.(((((..(((((((((.(..(((.(((..(((..(((....((((((.....)))))).....))))))......(((......((((((((.((...(((((((..((((((...))))))................................((.....................................................................)).....................................................)))))))..))))))))))(((((..(((.....(((((...)))))..)))....)))))..(((....)))))).(((((............))))).(((.....)))...)))))))).....(.(((...(((((....))))).)))).)).)))))).......(((((........((((.....((....)).......)))).)))))..)))))))))......((((.......((((...(((..(...................................................................................................(((......(.(((((((.(.((((((((..((((......)))).....)))))..))))........((....)).))))))).).....)))..))))...))))....((.((((...(...((((.........))))...))))).))..........((((((..((((.............................................))))...((....))....)))))).)))).(((.....((((....))))....)))........((((.(..(((((..((..((((.((((((((((((.....(((........))).........(((((((.....((((((.....(((...............................................................))).))))))..((.((..((((((((.((((.((((.((((....))).......).)))).....(((((.(((......(((((((............))))))))))...)))))..)))).).)))...))))))))....)))))))...)).))))))))))...(((((((....((((......................))))...)))))))..(...((((((((......))))))))...).....))))......(((((((.........)))))))......))...)))))..))).))....((.((((.((((((((..((((((..(((((((.(((((((((...(((((.((............................................................)).)))))..........))))))))))))))))..))))))..))))))))..))))..))....((((((((((....)))))))))).......
>PP068995
AUUCCUUUGAUUUUGGGGAAGAUAUAAAGCGAGCGGCACUUAUAAUACAUGCUAAGGgAACGgaaAAUAGGGGAUCCCAUGUAaguaCGUCCUAUACAGGUGAGUAAUGUUCUGGAACUAACCAAUUGGaUGGGAAUAGAAUUCCCAuaauaaaucugaucccccgcuggggggucAUGAuAuggaaccuguuggaauccagucgAUAgaccaucggugucuuaugacgccggggaccauuuacgggauUCUAAUAAaggggcugacacccgagaaccaaguuccggaugucagccccuaugggCCAAUUGAUAGGCUGGAAUCGUAUUAGGUaaaAGGGGAUAGAGCCCCuuGCCAAAGAUGCGUAGCUGAGAGGCCACACUUCCACUGAAACAAGGGGAAGACUCGUAUAGAGGCAGCAGUAAAGAAUAUUGUGCAAUGUAUGAAAGUAUGACACAGAGAUGUCGCAUAAGAUAGACUGUCAAAUCUACGUGCCAGCAGACGCGGUUAUACGUAAGGUCUAAGUUUUUAUCAGAAAAGGCGUAAAGGGUGUGUAGGCagGAucccaucggcaaggcgucaccgccuacggcggcauaguauagcaaccagcggcaucuacgaugccgccgggggcuaugccucggacccaugggaugUGAGGUUUAAAGGGGUAAAUGGAACUUUUAUGUAGCGGUAGAAUGCUUUAAUAUAAAAUGGAACACCGGAGGCGAAGGCAAUUUACUAAUUAAAUCUGACGCUGAGACACGAAAGUAAGGGGAGCAAACAGGAUUAGAUACCCUGGUAGUCCUUACCGUAAACUAUGAAUAUUAGAUCacagcagccAGAGGCAgccccuucggcgccgcccccggcgaauguGGUCGACGAAAACUCAAGAAAAUCCCGCCUGAAGAGUACGAUCGCAAGAUUAAAAUUCAAAAAAUUUGGCGGUUCACUAAACCAAUUAGAGGAGCGUGUAGUUUAAUUCGAUAAUCCGCGAUUAACCUUACCAAAACUUGAAUAAUUAaaaAUAGGGAUAUccucggauaucccgauauaggaccgacuacgucggucccauuaacgguuagAGAUGACUAUUAAUUACAGGUAUUGCAUGGCCGUCGUCAGUUCGUGUUGUGAAAGAAAUAGAACGAACUUAACCCUUAaUCGuuauuAUAGAACGGCcccacggggUCCUUUUACGAUAUUAAGGAUGACGUCAGGUCCUUAUGAUCCUAAUGUUUUGGGCUACAUAUGCGCUACAAUGUUUUAUACAAAGAGAAAcuuaaauugAAAGAGUAAACUCUAAAGUAAAAAUUCGGAUUGCCCCUUGAAAUAGGGGCCUGAAGUUGGAUUUAAUAGUAAUCGGAAAGUAGAGCGUUCUGGUGAAUACGGCUCUAGUGUUCGUACAAAUCGCCCGUCACCUCCACCAAGUAAAUAAUCCCAAAGUGUCAAGCUAUAAUUAAAGUAAUagggcuAAAUAUUUAAUAUcgcUAAAgccagcggCGUCUUACGAcgcuggACCAAUAUCUUUAAUucAcuagacaGGCUUGAUAUGACGGAAAGUUUAUGAGGUUGAGGAAGUCGUAACAUAGCGAGGGUAUUGGAAAAUGUCCUCGGAUUAAU
..(((((.......))))).((((.(((((..(((((((((.(..(((.(((..(((..(((....((((((....)))))).....))))))......(((......((((((((.((...(((((((..((((((...))))))................................((.....................................................................)).....................................................)))))))..))))))))))(((((..(((.....(((((...)))))..)))....)))))..(((....)))))).(((((............))))).(((.....)))...)))))))).....(.(((...(((((....))))).)))).)).)))))).......(((((........((((.....((....)).......)))).)))))..))))))))).....((((.......((((...(((..(...................................................................................................(((......(.(((((((.(.((((((((..((((......)))).....)))))..))))........((....)).))))))).).....)))..))))...))))....((.((((...(...((((.........))))...))))).))..........((((((..((((.............................................))))...((....))....)))))).)))).(((.....((((....))))....)))........((((.(..(((((..((..((((.((((((((((((.....(((........))).........(((((((.....((((((....(((...............................................................))).))))))..((.((..((((((((.((((.((((.((((....))).......).)))).....(((((.(((......(((((((............))))))))))...)))))..)))).).)))...))))))))....)))))))...)).))))))))))...(((((((....((((......................))))...)))))))..(...((((((((......))))))))...).....))))......(((((((.........)))))))......))...)))))..))).))....((.((((.((((((((..((((((..(((((((.(((((((((...(((((.((............................................................)).)))))..........))))))))))))))))..))))))..))))))))..))))..))....((((((((((....)))))))))).......
>KU759841
AUUCCUUUGAUUUUGGGGAAGAUAUAAAGCGAGCGGCACUUAUAAUACAUGCUAAGGgAACGgaaAAUAUGGGACCCCAUGUAaguaCGUCCUAUACAGGUGAGUAAUGUUCUGGAACUAACCAAUUGGaUGGGAAUAGAAUUCCCAuaauaaaucugaucccucggcggcaucggaccgacuaugucggucccgauggcgcccuggggggucAUGAuAuggaaccuguuggaauccagucgAUAgaccaucggugucuuauggcgccggggaccauuuacgggauUCUAAUAAaggggcagagccccuaugggCCAAUUGAUAGGCUGGAAUCGUAUUAGGUaaaAGGGGAUAGAGCCCCuuGCCAAAGAUGCGUAGCUGAGAGGCCACACUUCCACUGAAACAAGGGGAAGACUCGUAUAGAGGCAGCAGUAAAGAAUAUUGUGCAAUGUAUGAAAGUAUGACACAGAGAUGUCGCAUAAGAUAGACUGUCAAAUCUACGUGCCAGCAGACGCGGUUAUACGUAAGGUCUAAGUUUUUAUCAGAAAAGGCGUAAAGGGUGUGUAGGCagGAucccaucggcaaggcggcaccuacgugacgcacagcgucacggaggcuaugccucggacccaugggaugUGAGGUUUAAGGGGGUAAAUGGAACUUUUAUGUAGCGGUAGAAUGCUUUAAUAUAAAAUGGAACACCGGAGGCGAAGGCAAUUUACUAAUUAAAUCUGACGCUGAGACACGAAAGUAAGGGGAGCAAACAGGAUUAGAUACCCUGGUAGUCCUUACCGUAAACUAUGAAUAUUAGAUCacagcagccaggggcggccccaaaggugccgcccccggcGAAUGUGGUCGACGAAAACUCAAGAAAAUCCCGCCUGAAGAGUACGAUCGCAAGAUUAAAAUUCAAAAAAUUUGGCGGUUCACUAAACCAAUUAGAGGAGCGUGUAGUUUAAUUCGAUAAUCCGCGAUUAACCUUACCAAAACUUGAAUAAUUAaaaAUAGGGAUAUccucggauaucccgauauaggaccgacuacgucggucccauuaacgguuagAGAUGACUAUUAAUUACAGGUAUUGCAUGGCCGUCGUCAGUUCGUGUUGUGAAAGAAAUAGAACGAACUUAACCCUUAaUCGuuauuAUAGAACGGCcccacggggUCCUUUUACGAUAUUAAGGAUGACGUCAGGUCCUUAUGAUCCUAAUGUUUUGGGCUACAUAUGCGCUACAAUUUUUUAUACAAAGAGAAAcuuaaauugaAAGAAGUAAACUCUAAAGUAAAAAUUCGGAUUGCCCCUUGAAAUuUGGGGCCUGAAGUUGGAUUUAAUAGUAAUCGGAAAGUAGAGCGUUCUaGGUGAAUACGGCUCUAGUGUUCGUACAAAUCGCCCGUCACCUCCACCAAGUAAAUAAUCCCAAAGUGUCAAGCAUAAUUAAAGUAAUAGGGGCUAAAUAUUUAAUAUCgcuaaagccagcggcgUUUUACGAcgcuggACCAAUAUCUUUAAuucaccAGAcaGGCUUGAUAUGACGGAAAGUUUAUGAGGUUGAGGAAGUCGUAACAUAGCGAGGGUAUUGGAAAAUGUCCUCGGAUUAAU
..(((((.......))))).((((.(((((..(((((((((.(..(((.(((..(((..(((....((((((....)))))).....))))))......(((......((((((((.((...(((((((..((((((...)))))).....................................................................((.....................................................................))..........................)))))))..))))))))))(((((..(((.....(((((...)))))..)))....)))))..(((....)))))).(((((............))))).(((.....)))...)))))))).....(.(((...(((((....))))).)))).)).)))))).......(((((........((((.....((....)).......)))).)))))..))))))))).....((((.......((((...(((..(........................................................................(((........(((((((.(.((((((((..((((......)))).....)))))..))))........((....)).))))))).......)))..))))...))))....((.((((...(...((((.........))))...))))).))..........((((((..((((.............................................))))...((....))....)))))).)))).(((.....((((....))))....)))........((((.(..(((((..((..((((.((((((((((((.....(((........))).........(((((((.....((((((....(((...............................................................))).))))))..((.((..((((((((.((((.((((.((((....))).......).)))).....(((((.(((......(((((((............))))))))))...)))))..)))).).)))...))))))))....)))))))...)).))))))))))...(((((((....((((.......................))))...)))))))..(...((((((((.......))))))))...).....))))......(((((((.........)))).)))......))...)))))..))).))....((.((((.((((((((..((((((..(((((((.(((((((((...((((.((.............................................................)).))))...........))))))))))))))))..))))))..))))))))..))))..))....((((((((((....)))))))))).......
>OM729654
AUUCCUUUGAUUUUGGGGAAGAUAUAAAGCGAGCGGCACUUAUAAUACAUGCUAAGGgAACGgaaAAUAUGGGACCCCAUGUAaguaCGUCCUAUACAGGUGAGUAAUGUUCUGGAACUAACCAAUUGGaUGGGAAUAGAAUUCCCAuaauaaaucugaucccucggcggcaucggaccgacuaugucgguccgaugccgcuggggggucAUGAuAuggaaccuguuggaauccagucgAUAgaccaucggugucuuauggcgccggggaccauuuacgggauUCUAAUAAaggggcagagccccuaugggCCAAUUGAUAGGCUGGAAUCGUAUUAGGUaaaAGGGGAUAGAGCCCCuuGCCAAAGAUGCGUAGCUGAGAGGCCACACUUCCACUGAAACAAGGGGAAGACUCGUAUAGAGGCAGCAGUAAAGAAUAUUGUGCAAUGUAUGAAAGUAUGACACAGAGAUGUCGCAUAAGAUAGACUGUCAAAUCUACGUGCCAGCAGACGCGGUUAUACGUAAGGUCUAAGUUUUUAUCAGAAAAGGCGUAAAGGGUGUGUAGGCagGAucccaucggcaaggcggcaccuacgugacgcacagcgucacggaggcuaugccucggacccaugggaugUGAGGUUUAAGGGGGUAAAUGGAACUUUUAUGUAGCGGUAGAAUGCUUUAAUAUAAAAUGGAACACCGGAGGCGAAGGCAAUUUACUAAUUAAAUCUGACGCUGAGACACGAAAGUAAGGGGAGCAAACAGGAUUAGAUACCCUGGUAGUCCUUACCGUAAACUAUGAAUAUUAGAUCacagcagccaggggcggccccaaaggugccgcccccggcGAAUGUGGUCGACGAAAACUCAAGAAAAUCCCGCCUGAAGAGUACGAUCGCAAGAUUAAAAUUCAAAAAAUUUGGCGGUUCACUAAACCAAUUAGAGGAGCGUGUAGUUUAAUUCGAUAAUCCGCGAUUAACCUUACCAAAACUUGAAUAAUUAaaaAUAGGGAUAUccucggauaucccgauauaggaccgacuacgucggucccauuaacgguuagAGAUGACUAUUAAUUACAGGUAUUGCAUGGCCGUCGUCAGUUCGUGUUGUGAAAGAAAUAGAACGAACUUAACCCUUAaUCGuuauuAUAGAACGGCcccacggggUCCUUUUACGAUAUUAAGGAUGACGUCAGGUCCUUAUGAUCCUAAUGUUUUGGGCUACAUAUGCGCUACAAUUUUUUAUACAAAGAGAAAcuuaaauugAAAGAGUAAACUCUAAAGUAAAAAUUCGGAUUGCCCCUUGAAAUUGGGGCCUGAAGUUGGAUUUAAUAGUAAUCGGAAAGUAGAGCGUUCUGGUGAAUACGGCUCUAGUGUUCGUACAAAUCGCCCGUCACCUCCACCAAGUAAAUAAUCCCAAAGUGUCAAGCUAUAAUUAAAGUAAuggggcUAAAUAUUUAAUAUcgcUAAagccagcgGCGUUUUACGAcgcuggACCAAUAUCUUUAAUUCAccagacaGGCUUGAUAUGACGGAAAGUUUAUGAGGUUGAGGAAGUCGUAACAUAGCGAGGGUAUUGGAAAAUGUCCUCGGAUUAAU
..(((((.......))))).((((.(((((..(((((((((.(..(((.(((..(((..(((....((((((....)))))).....))))))......(((......((((((((.((...(((((((..((((((...))))))..................................................................((.....................................................................))..........................)))))))..))))))))))(((((..(((.....(((((...)))))..)))....)))))..(((....)))))).(((((............))))).(((.....)))...)))))))).....(.(((...(((((....))))).)))).)).)))))).......(((((........((((.....((....)).......)))).)))))..))))))))).....((((.......((((...(((..(........................................................................(((........(((((((.(.((((((((..((((......)))).....)))))..))))........((....)).))))))).......)))..))))...))))....((.((((...(...((((.........))))...))))).))..........((((((..((((.............................................))))...((....))....)))))).)))).(((.....((((....))))....)))........((((.(..(((((..((..((((.((((((((((((.....(((........))).........(((((((.....((((((....(((...............................................................))).))))))..((.((..((((((((.((((.((((.((((....))).......).)))).....(((((.(((......(((((((............))))))))))...)))))..)))).).)))...))))))))....)))))))...)).))))))))))...(((((((....((((......................))))...)))))))..(...((((((((......))))))))...).....))))......(((((((.........)))))))......))...)))))..))).))....((.((((.((((((((..((((((..(((((((.(((((((((...(((((.((............................................................)).)))))..........))))))))))))))))..))))))..))))))))..))))..))....((((((((((....)))))))))).......
>LT158503
AUUCCUUUGAUUUUGGGGAAGAUAUAAAGCGAGCGGCACUUAUAAUACAUGCUAAGGgAACGgaaAAUAUGGGACCCCAUGUAaguaCGUCCUAUACAGGUGAGUAAUGUUCUGGAACUAACCAAUUGGaUGGGAAUAGAAUUCCCAuaauaaaucugaucccucggcggcaucggaccgacuaugucgguccgaugccgcuggggggucAUGAuAuggaaccuguuggaauccagucgAUAgaccaucggugucuuauggcgccggggaccauuuacgggauUCUAAUAAaggggcagagccccuaugggCCAAUUGAUAGGCUGGAAUCGUAUUAGGUaaaAGGGGAUAGAGCCCCuuGCCAAAGAUGCGUAGCUGAGAGGCCACACUUCCACUGAAACAAGGGGAAGACUCGUAUAGAGGCAGCAGUAAAGAAUAUUGUGCAAUGUAUGAAAGUAUGACACAGAGAUGUCGCAUAAGAUAGACUGUCAAAUCUACGUGCCAGCAGACGCGGUUAUACGUAAGGUCUAAGUUUUUAUCAGAAAAGGCGUAAAGGGUGUGUAGGCagGAucccaucggcaaggcggcaccuacgugacgcacagcgucacggaggcuaugccucggacccaugggaugUGAGGUUUAAGGGGGUAAAUGGAACUUUUAUGUAGCGGUAGAAUGCUUUAAUAUAAAAUGGAACACCGGAGGCGAAGGCAAUUUACUAAUUAAAUCUGACGCUGAGACACGAAAGUAAGGGGAGCAAACAGGAUUAGAUACCCUGGUAGUCCUUACCGUAAACUAUGAAUAUUAGAUCacagcagccaggggcggccccaaaggugccgcccccggcGAAUGUGGUCGACGAAAACUCAAGAAAAUCCCGCCUGAAGAGUACGAUCGCAAGAUUAAAAUUCAAAAAAUUUGGCGGUUCACUAAACCAAUUAGAGGAGCGUGUAGUUUAAUUCGAUAAUCCGCGAUUAACCUUACCAAAACUUGAAUAAUUAaaaAUAGGGAUAUccucggauaucccgauauaggaccgacuacgucggucccauuaacgguuagAGAUGACUAUUAAUUACAGGUAUUGCAUGGCCGUCGUCAGUUCGUGUUGUGAAAGAAAUAGAACGAACUUAACCCUUAaUCGuuauuAUAGAACGGCcccacggggUCCUUUUACGAUAUUAAGGAUGACGUCAGGUCCUUAUGAUCCUAAUGUUUUGGGCUACAUAUGCGCUACAAUUUUUUAUACAAAGAGAAAcuuaaauugAAAGAGUAAACUCUAAAGUAAAAAUUCGGAUUGCCCCUUGAAAUUGGGGCCUGAAGUUGGAUUUAAUAGUAAUCGGAAAGUAGAGCGUUCUGGUGAAUACGGCUCUAGUGUUCGUACAAAUCGCCCGUCACCUCCACCAAGUAAAUAAUCCCAAAGUGUCAAGCUAUAAUUAAAGUAAuggggcUAAAUAUUUAAUAUcgcUAAagccagcgGCGUUUUACGAcgcuggACCAAUAUCUUUAAUUCAccagacaGGCUUGAUAUGACGGAAAGUUUAUGAGGUUGAGGAAGUCGUAACAUAGCGAGGGUAUUGGAAAAUGUCCUCGGAUUAAU
..(((((.......))))).((((.(((((..(((((((((.(..(((.(((..(((..(((....((((((....)))))).....))))))......(((......((((((((.((...(((((((..((((((...))))))..................................................................((.....................................................................))..........................)))))))..))))))))))(((((..(((.....(((((...)))))..)))....)))))..(((....)))))).(((((............))))).(((.....)))...)))))))).....(.(((...(((((....))))).)))).)).)))))).......(((((........((((.....((....)).......)))).)))))..))))))))).....((((.......((((...(((..(........................................................................(((........(((((((.(.((((((((..((((......)))).....)))))..))))........((....)).))))))).......)))..))))...))))....((.((((...(...((((.........))))...))))).))..........((((((..((((.............................................))))...((....))....)))))).)))).(((.....((((....))))....)))........((((.(..(((((..((..((((.((((((((((((.....(((........))).........(((((((.....((((((....(((...............................................................))).))))))..((.((..((((((((.((((.((((.((((....))).......).)))).....(((((.(((......(((((((............))))))))))...)))))..)))).).)))...))))))))....)))))))...)).))))))))))...(((((((....((((......................))))...)))))))..(...((((((((......))))))))...).....))))......(((((((.........)))))))......))...)))))..))).))....((.((((.((((((((..((((((..(((((((.(((((((((...(((((.((............................................................)).)))))..........))))))))))))))))..))))))..))))))))..))))..))....((((((((((....)))))))))).......
>OX442438
AUUCCUUUGAUUUUGGGGAAGAUAUAAAGCGAGCGGCACUUAUAAUACAUGCUAAGGgAACGgaaAAUAUGGGACCCCAUGUAaguaCGUCCUAUACAGGUGAGUAAUGUUCUGGAACUAACCAAUUGGaUGGGAAUAGAAUUCCCAuaauaaaucugaucccucggcggcaucggaccgacuaugucgguccgaugccgcuggggggucAUGAuAuggaaccuguuggaauccagucgAUAgaccaucggugucuuauggcgccggggaccauuuacgggauUCUAAUAAaggggcagagccccuaugggCCAAUUGAUAGGCUGGAAUCGUAUUAGGUaaaAGGGGAUAGAGCCCCuuGCCAAAGAUGCGUAGCUGAGAGGCCACACUUCCACUGAAACAAGGGGAAGACUCGUAUAGAGGCAGCAGUAAAGAAUAUUGUGCAAUGUAUGAAAGUAUGACACAGAGAUGUCGCAUAAGAUAGACUGUCAAAUCUACGUGCCAGCAGACGCGGUUAUACGUAAGGUCUAAGUUUUUAUCAGAAAAGGCGUAAAGGGUGUGUAGGCagGAucccaucggcaaggcggcaccuacgugacgcacagcgucacggaggcuaugccucggacccaugggaugUGAGGUUUAAGGGGGUAAAUGGAACUUUUAUGUAGCGGUAGAAUGCUUUAAUAUAAAAUGGAACACCGGAGGCGAAGGCAAUUUACUAAUUAAAUCUGACGCUGAGACACGAAAGUAAGGGGAGCAAACAGGAUUAGAUACCCUGGUAGUCCUUACCGUAAACUAUGAAUAUUAGAUCacagcagccaggggcggccccaaaggugccgcccccggcGAAUGUGGUCGACGAAAACUCAAGAAAAUCCCGCCUGAAGAGUACGAUCGCAAGAUUAAAAUUCAAAAAAUUUGGCGGUUCACUAAACCAAUUAGAGGAGCGUGUAGUUUAAUUCGAUAAUCCGCGAUUAACCUUAaCCAAAACUUGAAUAAUUAaaaAUAGGGAUAUccucggauaucccgauauaggaccgacuacgucggucccauuaacgguuagAGAUGACUAUUAAUUACAGGUAUUGCAUGGCCGUCGUCAGUUCGUGUUGUGAAAGAAAUAGAACGAACUUAACCCUUAaUCGuuauuAUAGAACGGCcccacggggUCCUUUUACGAUAUUAAGGAUGACGUCAGGUCCUUAUGAUCCUAAUGUUUUGGGCUACAUAUGCGCUACAAUUUUUUAUACAAAGAGAAAcuuaaauugAAAGAGUAAACUCUAAAGUAAAAAUUCGGAUUGCCCCUUGAAAUUGGGGCCUGAAGUUGGAUUUAAUAGUAAUCGGAAAGUAGAGCGUUCUGGUGAAUACGGCUCUAGUGUUCGUACAAAUCGCCCGUCACCUCCACCAAGUAAAUAAUCCCAAAGUGUCAAGCUAUAAUUAAAGUAAuggggcUAAAUAUUUAAUAUcgcUAAagccagcgGCGUUUUACGAcgcuggACCAAUAUCUUUAAUUCAccagacaGGCUUGAUAUGACGGAAAGUUUAUGAGGUUGAGGAAGUCGUAACAUAGCGAGGGUAUUGGAAAAUGUCCUCGGAUUAAU
..(((((.......))))).((((.(((((..(((((((((.(..(((.(((..(((..(((....((((((....)))))).....))))))......(((......((((((((.((...(((((((..((((((...))))))..................................................................((.....................................................................))..........................)))))))..))))))))))(((((..(((.....(((((...)))))..)))....)))))..(((....)))))).(((((............))))).(((.....)))...)))))))).....(.(((...(((((....))))).)))).)).)))))).......(((((........((((.....((....)).......)))).)))))..))))))))).....((((.......((((...(((..(........................................................................(((........(((((((.(.((((((((..((((......)))).....)))))..))))........((....)).))))))).......)))..))))...))))....((.((((...(...((((.........))))...))))).))..........((((((..((((.............................................))))...((....))....)))))).)))).(((.....((((....))))....)))........((((.(..(((((..((..((((.((((((((((((.....(((........)))..........(((((((.....((((((....(((...............................................................))).))))))..((.((..((((((((.((((.((((.((((....))).......).)))).....(((((.(((......(((((((............))))))))))...)))))..)))).).)))...))))))))....)))))))...)).))))))))))...(((((((....((((......................))))...)))))))..(...((((((((......))))))))...).....))))......(((((((.........)))))))......))...)))))..))).))....((.((((.((((((((..((((((..(((((((.(((((((((...(((((.((............................................................)).)))))..........))))))))))))))))..))))))..))))))))..))))..))....((((((((((....)))))))))).......
>GU086203
AUUCCUUUGAUUUUGGGGAAGAUAUAAAGCGAGCGGCACUUCUAAUACAUGCUAAGGgAACGgaaAAUAUGGGAUCUCAUGUAaguaCGUCCUAUACAGGUGAGUAAUGUUCUGGAACUAACCAAUUGGaUGGGAAUAGAAUUCCCAuaauaaaucggaucccccggcggcaucuacgaugccgcuggggggucAUGAuAuggaaccuguuggaauccagucgAUAgaccaucgguguuuuaugacgccggggaccauuuacgggauUCUAAUAAaggggcagaaccccuaugggCCAAUUGAUAGGCUGGAAUCGUAUUAGGUaaaAGGGGAUAGAGCCCCuuGCCAAAGAUGCGUAGCUGAGAGGCCACACUUCCACUGAAACAAGGGGAAGACUCGUAUAGAGGCAGCAGUAAAGAAUAUUGUGCAAUGUAUGAAAGUAUGACACAGAGAUGUCGCAUAAGAUAGACUGUCAAAUCUACGUGCCAGCAGACGCGGUUAUACGUAAGGUCUAAGUUUUUAUCAGAAAAGGCGUAAAGGGUGUGUAGGCagGAucccaucggcaaggcggcaucuacgaugccgcugggaggcuaugccucggacccaugggaugUGAGGUUUAAAGGGGUAAAUGGAACUUUUAUGUAGCGGUAGAAUGCUUUAAUAUAAAAUGGAACACCGGAGGCGAAGGCAAUUUACUAAUUAAAUCUGACGCUGAGACACGAAAGUAAGGGGAGCAAACAGGAUUAGAUACCCUGGUAGUCCUUACCGUAAACUAUGAAUAUUAGAUCacagcagccaggggcugccgcccccggcGAAUGUGGUCGACGAAAACUCAAGAAAAUCCCGCCUGAAGAGUACGAUCGCAAGAUUAAAAUUCAAAAAAUUUGGCGGUUCACUAAACCAAUUAGAGGAGCGUGUAGUUUAAUUCGAUAAUCCGCGAUUAACCUUACCAAAACUUGAAUAAUUcaaAAUAGGGAUAUcuucggauaucccgauauaggaccgacuacgucggucccauuaacgguuagAGAUGACUAUUAAUUACAGGUAUUGCAUGGCCGUCGUCAGUUCGUGUUGUGAAAGAAAUAGAACGAACUUAACCCUUAaUCGuuauuAUAGAACGGCcccacggggUCCUUUUACGAUAUUAAGGAUGACGUCAGGUCCUUAUGAUCCUAAUGUUUUGGGCUACAUAUGCGCUACAAUUUUUUAUACAAAGAGAAAcuuaaauugAAAGAGUAAACUCUAAAGUAAAAAUUCGGAUUGCCCCUUGAAAUUGGGGCCUGAAGUUGGAUUUAAUAGUAAUCGGAAAGUAGAGCGUUCUGGUGAAUACGGCUCUAGUGUUCGUACAAAUCGCCCGUCACCUCCACCAAGUAAAUAAUCCCAAAGUGUCAAGCUAUAAUUAAAGUAAuggggcUAAAUAUUUAAUAUcgcUAAAgccagcggCGUCUUAcgacgcUGGACCAAUAUCUUUAAUucAcuagacaGGCUUGAUAUGACGGAAAGUUUAUGAGGUUGAGGAAGUCGUAACAUAGCGAGGGUAUUGGAAAAUGUCCUCGGAUUAAU
..(((((.......))))).((((.(((((..(((((((((.(..(((.(((..(((..(((....((((((....)))))).....))))))......(((......((((((((.((...(((((((..((((((...))))))..................................................((.....................................................................))..........................)))))))..))))))))))(((((..(((.....(((((...)))))..)))....)))))..(((....)))))).(((((............))))).(((.....)))...)))))))).....(.(((...(((((....))))).)))).)).)))))).......(((((........((((.....((....)).......)))).)))))..))))))))).....((((.......((((...(((..(.................................................................(((......(.(((((((.(.((((((((..((((......)))).....)))))..))))........((....)).))))))).).....)))..))))...))))....((.((((...(...((((.........))))...))))).))..........((((((..((((..................................))))...((....))....)))))).)))).(((.....((((....))))....)))........((((.(..(((((..((..((((.((((((((((((.....(((........))).........(((((((.....(((((...(.(((...............................................................))).))))))..((.((..((((((((.((((.((((.((((....))).......).)))).....(((((.(((......(((((((............))))))))))...)))))..)))).).)))...))))))))....)))))))...)).))))))))))...(((((((....((((......................))))...)))))))..(...((((((((......))))))))...).....))))......(((((((.........)))))))......))...)))))..))).))....((.((((.((((((((..((((((..(((((((.(((((((((...(((((.((............................................................)).)))))..........))))))))))))))))..))))))..))))))))..))))..))....((((((((((....)))))))))).......
>OM729622
AUUCCUUUGGUUUUGGGGAAGAUAUAAAGCGAGCAACACUUCUCAUACAUGCUAGGAAGaCAgAUGCAUGcAAGACGUGCAAaUGCUCCGUACAGGUGAGUAAUACUUUGGAGUUAAUCAUUUUAAGGACUAUAUCCUUAAUUGAUGGGCUAAAGUCGUAUUAGGUGAAGAGAUCCUCUUACCAAAGAUGCGUAGCUGAAAAGCCACACUUCCACUGAAACAAAGGGGAGACUCgGUAUUaGAGGCAGCAGUAGAGAAUCUUGUGCAAUGUAUGAAAGUAUGACACAGAGAUGUUGCAAAAGAAGACCGUCCAAUAUACGUGCCAGCAGACGCGGUUAUACGUAAGGUCUAAGUUUUUAUCAGAAAAGGCGUAAAAAGUGUGUCGGCGAUUAcCGUAAAGGGuuuuaGGGAGCAAAUGGAAUUUUUAUGUAGCGGUAGAAUGCUUUCAUAUAAAUUAGAACACCGUAGGCGAAAGCAGUUUGCUACCAACAACUGACGCGGAAACACGAAAGUAAGGGGAGCAAAUAGGAUUAGAUACCCUAGUAGUCCUUACUGUAAAUUAUGAGUAUAAGAUCgccaUGAAUUUaggguGGUCGACAAAAACUUAAGAUAAUUCUGCCUGAAGAGUACGAUCGCAAGAUUAAAAUUCAAAAAAUUUGGCGGUUCACUAAUCCAAUUAGAGGAGCGUGUGGUUUAAUUCGAUAGUCCGCGAUUAACCUUACCAAAAUUAGAAGCUAAACAGGUAUUGCAUGGCCGUCGUCCGUUUGUGUUGUGAAAGGAAUAGAACGAACUAAACCCUUAAUCAAAAUUAauaauccGUUuaUGAUUcUGGUUAAAGGAUGACGUCAGGUCCUUAUGAUCCAUAUGUUUUGGGCUAUACAUGCGCUACAAUUUUAUACACAAAAAGAUUUUAAACCUUUAAAGUAAAAGUUCGGAAAACCCUUUGAAAUAAGgGGUAUGAAGUUGGAUUUAAUAGUAAUCAGAAAGUAGAGCGUUCUGGUGAAUAUGGCUCUAGUGUUCGUACAAAUCGCCCGUCAUCUCAACCAAGUAAAGAAUCCUAAAGUGUUAAGUUcauAAAGUUUAAAUAAAAAAUCAAAUAUGAAAAUGAUCCAAACggUUUUAAUCUGCGACCUAGCAUCACGGAGGGCCUAUAAGGUUGAGGAAGUCGUAACACAGCGGGGGUAUUGGAAAAUGUCCCCAGAUUAAU
..(((((.......))))).((((.(((((..(((((((((.(..(((.(((..(((.(.((..((((((.....))))))..))))))......(((......((((((((.((...(((((....((.....))...)))))..))))))))))(((((..(((.(((((...))))))))....)))))..(((....)))))).(((((............))))).(((.......)))...)))))))).....(.(((...(((((....))))).)))).)).))))))......(((((........((((.....((....)).......)))).)))))..))))))))).....((((.......((((...((((.....(((............(.(((((((.(.((((((((..((((......)))).....)))))..))))........((....)).))))))).).....)))..))))...))))....((.((((...(...((((.........))))...))))).))..........((((((..((((................))))...((....))....)))))).)))).(((.....((((....))))....)))........((((.(..(((((..((..((((.((((((((((((.....(((........))).........(((((((.............((.((..((((((((.((((.((((.((((....))).......).)))).....((((.(((.((((((............))))).))))..))))..)))).).)))...))))))))....)))))))...)).))))))))))...(((((((....((((.........))))...)))))))..(...((((((((......))).)))))...).....))))......(((((((.........)))))))......))...)))))..))).))....((.((((.((((((((..((((((..(((((((.(((((((((......(((((.....................................)))))...))))))))))))))))..))))))..))))))))..))))..))....((((((((((....)))))))))).......
>OY776077
AUUCCUUUGGUUUUGGGGAAGAUAUAAAGCGAGCAACACUUCUCAUACAUGCUAGGAAGaCAgAUGCAUGcAAGACGUGCAAaUGCUCCGUACAGGUGAGUAAUACUUUGGAGUUAAUCAUUUUAAGGACUAUAUCCUUAAUUGAUGGGCUAAAGUCGUAUUAGGUGAAGAGAUCCUCUUACCAAAGAUGCGUAGCUGAAAAGCCACACUUCCACUGAAACAAAGGGGAGACUCgGUAUUaGAGGCAGCAGUAGAGAAUCUUGUGCAAUGUAUGAAAGUAUGACACAGAGAUGUUGCAAAAGAAGACCGUCCAAUAUACGUGCCAGCAGACGCGGUUAUACGUAAGGUCUAAGUUUUUAUCAGAAAAGGCGUAAAAAGUGUGUCGGCGAUUAcCGUAAAGGGuuuuaGGGAGCAAAUGGAAUUUUUAUGUAGCGGUAGAAUGCUUUCAUAUAAAUUAGAACACCGUAGGCGAAAGCAGUUUGCUACCAACAACUGACGCGGAAACACGAAAGUAAGGGGAGCAAAUAGGAUUAGAUACCCUAGUAGUCCUUACUGUAAAUUAUGAGUAUAAGAUCgccaUGAAUUUaggguGGUCGACAAAAACUUAAGAUAAUUCUGCCUGAAGAGUACGAUCGCAAGAUUAAAAUUCAAAAAAUUUGGCGGUUCACUAAUCCAAUUAGAGGAGCGUGUGGUUUAAUUCGAUAGUCCGCGAUUAACCUUACCAAAAUUAGAAGCUAAACAGGUAUUGCAUGGCCGUCGUCCGUUUGUGUUGUGAAAGGAAUAGAACGAACUAAACCCUUAAUCAAAAUUAauaauccGUUuaUGAUUcUGGUUAAAGGAUGACGUCAGGUCCUUAUGAUCCAUAUGUUUUGGGCUAUACAUGCGCUACAAUUUUAUACACAAAAAGAUUUUAAACCUUUAAAGUAAAAGUUCGGAAAACCCUUUGAAAUAAGgGGUAUGAAGUUGGAUUUAAUAGUAAUCAGAAAGUAGAGCGUUCUGGUGAAUAUGGCUCUAGUGUUCGUACAAAUCGCCCGUCAUCUCAACCAAGUAAAGAAUCCUAAAGUGUUAAGUUcauAAAGUUUAAAUAAAAAAUCAAAUAUGAAAAUGAUCCAAACggUUUUAAUCUGCGACCUAGCAUCACGGAGGGCCUAUAAGGUUGAGGAAGUCGUAACACAGCGGGGGUAUUGGAAAAUGUCCCCAGAUUAAU
..(((((.......))))).((((.(((((..(((((((((.(..(((.(((..(((.(.((..((((((.....))))))..))))))......(((......((((((((.((...(((((....((.....))...)))))..))))))))))(((((..(((.(((((...))))))))....)))))..(((....)))))).(((((............))))).(((.......)))...)))))))).....(.(((...(((((....))))).)))).)).))))))......(((((........((((.....((....)).......)))).)))))..))))))))).....((((.......((((...((((.....(((............(.(((((((.(.((((((((..((((......)))).....)))))..))))........((....)).))))))).).....)))..))))...))))....((.((((...(...((((.........))))...))))).))..........((((((..((((................))))...((....))....)))))).)))).(((.....((((....))))....)))........((((.(..(((((..((..((((.((((((((((((.....(((........))).........(((((((.............((.((..((((((((.((((.((((.((((....))).......).)))).....((((.(((.((((((............))))).))))..))))..)))).).)))...))))))))....)))))))...)).))))))))))...(((((((....((((.........))))...)))))))..(...((((((((......))).)))))...).....))))......(((((((.........)))))))......))...)))))..))).))....((.((((.((((((((..((((((..(((((((.(((((((((......(((((.....................................)))))...))))))))))))))))..))))))..))))))))..))))..))....((((((((((....)))))))))).......
>MK079945
AUUCCUUUGGUUUUGGGGAAGAUAUAAAGCGAGCAACACUUCUCAUACAUGCUAGGAAGaCAgAUGCAUGcAAGACGUGCAAaUGCUCCGUACAGGUGAGUAAUACUUUGGAGUUAAUCAUUUUAAGGACUAUAUCCUUAAUUGAUGGGCUAAAGUCGUAUUAGGUGAAGAGAUCCUCUUACCAAAGAUGCGUAGCUGAAAAGCCACACUUCCACUGAAACAAAGGGGAGACUCgGUAUUaGAGGCAGCAGUAGAGAAUCUUGUGCAAUGUAUGAAAGUAUGACACAGAGAUGUUGCAAAAGAAGACCGUCCAAUAUACGUGCCAGCAGACGCGGUUAUACGUAAGGUCUAAGUUUUUAUCAGAAAAGGCGUAAAAAGUGUGUCGGCGAUUAcCGUAAAGGGuuuuaGGGAGCAAAUGGAAUUUUUAUGUAGCGGUAGAAUGCUUUCAUAUAAAUUAGAACACCGUAGGCGAAAGCAGUUUGCUACCAACAACUGACGCGGAAACACGAAAGUAAGGGGAGCAAAUAGGAUUAGAUACCCUAGUAGUCCUUACUGUAAAUUAUGAGUAUAAGAUCgccaUGAAUUUaggguGGUCGACAAAAACUUAAGAUAAUUCUGCCUGAAGAGUACGAUCGCAAGAUUAAAAUUCAAAAAAUUUGGCGGUUCACUAAUCCAAUUAGAGGAGCGUGUGGUUUAAUUCGAUAGUCCGCGAUUAACCUUACCAAAAUUAGAAGCUAAACAGGUAUUGCAUGGCCGUCGUCCGUUUGUGUUGUGAAAGGAAUAGAACGAACUAAACCCUUAAUCAAAAUUAauaauccGUUuaUGAUUcUGGUUAAAGGAUGACGUCAGGUCCUUAUGAUCCAUAUGUUUUGGGCUAUACAUGCGCUACAAUUUUAUACACAAAAAGAUUUUAAACCUUUAAAGUAAAAGUUCGGAAAACCCUUUGAAAUAAGgGGUAUGAAGUUGGAUUUAAUAGUAAUCAGAAAGUAGAGCGUUCUGGUGAAUAUGGCUCUAGUGUUCGUACAAAUCGCCCGUCAUCUCAACCAAGUAAAGAAUCCUAAAGUGUUAAGUUcauAAAGUUUAAAUAAAAAAUCAAAUAUGAAAAUGAUCCAAACggUUUUAAUCUGCGACCUAGCAUCACGGAGGGCCUAUAAGGUUGAGGAAGUCGUAACACAGCGGGGGUAUUGGAAAAUGUCCCCAGAUUAAU
..(((((.......))))).((((.(((((..(((((((((.(..(((.(((..(((.(.((..((((((.....))))))..))))))......(((......((((((((.((...(((((....((.....))...)))))..))))))))))(((((..(((.(((((...))))))))....)))))..(((....)))))).(((((............))))).(((.......)))...)))))))).....(.(((...(((((....))))).)))).)).))))))......(((((........((((.....((....)).......)))).)))))..))))))))).....((((.......((((...((((.....(((............(.(((((((.(.((((((((..((((......)))).....)))))..))))........((....)).))))))).).....)))..))))...))))....((.((((...(...((((.........))))...))))).))..........((((((..((((................))))...((....))....)))))).)))).(((.....((((....))))....)))........((((.(..(((((..((..((((.((((((((((((.....(((........))).........(((((((.............((.((..((((((((.((((.((((.((((....))).......).)))).....((((.(((.((((((............))))).))))..))))..)))).).)))...))))))))....)))))))...)).))))))))))...(((((((....((((.........))))...)))))))..(...((((((((......))).)))))...).....))))......(((((((.........)))))))......))...)))))..))).))....((.((((.((((((((..((((((..(((((((.(((((((((......(((((.....................................)))))...))))))))))))))))..))))))..))))))))..))))..))....((((((((((....)))))))))).......
>MH756603
UUCCUUUGGUUUUGGGGAAGAUAUAAAGCGAGCAACACUUCUCAUACAUGCUAGGAAGaCAgAUGCAUGcAAGACGUGCAAaUGCUCCGUACAGGUGAGUAAUACUUUGGAGUUAAUCAUUUUAAGGACUAUAUCCUUAAUUGAUGGGCUAAAGUCGUAUUAGGUGAAGAGAUCCUCUUACCAAAGAUGCGUAGCUGAAAAGCCACACUUCCACUGAAACAAAGGGGAGACUCgGUAUUaGAGGCAGCAGUAGAGAAUCUUGUGCAAUGUAUGAAAGUAUGACACAGAGAUGUUGCAAAAGAAGACCGUCCAAUAUACGUGCCAGCAGACGCGGUUAUACGUAAGGUCUAAGUUUUUAUCAGAAAAGGCGUAAAAAGUGUGUCGGCGAUUAcCGUAAAGGGuuuuaGGGAGCAAAUGGAAUUUUUAUGUAGCGGUAGAAUGCUUUCAUAUAAAUUAGAACACCGUAGGCGAAAGCAGUUUGCUACCAACAACUGACGCGGAAACACGAAAGUAAGGGGAGCAAAUAGGAUUAGAUACCCUAGUAGUCCUUACUGUAAAUUAUGAGUAUAAGAUCgccaUGAAUUUaggguGGUCGACAAAAACUUAAGAUAAUUCUGCCUGAAGAGUACGAUCGCAAGAUUAAAAUUCAAAAAAUUUGGCGGUUCACUAAUCCAAUUAGAGGAGCGUGUGGUUUAAUUCGAUAGUCCGCGAUUAACCUUACCAAAAUUAGAAGCUAAACAGGUAUUGCAUGGCCGUCGUCCGUUUGUGUUGUGAAAGGAAUAGAACGAACUAAACCCUUAAUCAAAAUUAauaauccGUUuaUGAUUcUGGUUAAAGGAUGACGUCAGGUCCUUAUGAUCCAUAUGUUUUGGGCUAUACAUGCGCUACAAUUUUAUACACAAAAAGAUUUUAAACCUUUAAAGUAAAAGUUCGGAAAACCCUUUGAAAUAAGgGGUAUGAAGUUGGAUUUAAUAGUAAUCAGAAAGUAGAGCGUUCUGGUGAAUAUGGCUCUAGUGUUCGUACAAAUCGCCCGUCAUCUCAACCAAGUAAAGAAUCCUAAAGUGUUAAGUUcauAAAGUUUAAAUAAAAAAUCAAAUAUGAAAAUGAUCCAAACggUUUUAAUCUGCGACCUAGCAUCACGGAGGGCCUAUAAGGUUGAGGAAGUCGUAACACAGCGGGGGUAUUGGAAAAUGUCCCCAGAUUAAU
.(((((.......))))).((((.(((((..(((((((((.(..(((.(((..(((.(.((..((((((.....))))))..))))))......(((......((((((((.((...(((((....((.....))...)))))..))))))))))(((((..(((.(((((...))))))))....)))))..(((....)))))).(((((............))))).(((.......)))...)))))))).....(.(((...(((((....))))).)))).)).))))))......(((((........((((.....((....)).......)))).)))))..))))))))).....((((.......((((...((((.....(((............(.(((((((.(.((((((((..((((......)))).....)))))..))))........((....)).))))))).).....)))..))))...))))....((.((((...(...((((.........))))...))))).))..........((((((..((((................))))...((....))....)))))).)))).(((.....((((....))))....)))........((((.(..(((((..((..((((.((((((((((((.....(((........))).........(((((((.............((.((..((((((((.((((.((((.((((....))).......).)))).....((((.(((.((((((............))))).))))..))))..)))).).)))...))))))))....)))))))...)).))))))))))...(((((((....((((.........))))...)))))))..(...((((((((......))).)))))...).....))))......(((((((.........)))))))......))...)))))..))).))....((.((((.((((((((..((((((..(((((((.(((((((((......(((((.....................................)))))...))))))))))))))))..))))))..))))))))..))))..))....((((((((((....)))))))))).......
>MH756604
AUUCCUUUGGUUUUGGGGAAGAUAUAAAGCGAGCAACACUUCUCAUACAUGCUAGGAAGaCAgAUGCAUGcAAGACGUGCAAaUGCUCCGUACAGGUGAGUAAUACUUUGGAGUUAAUCAUUUUAAGGACUAUAUCCUUAAUUGAUGGGCUAAAGUCGUAUUAGGUGAAGAGAUCCUCUUACCAAAGAUGCGUAGCUGAAAAGCCACACUUCCACUGAAACAAAGGGGAGACUCgGUAUUaGAGGCAGCAGUAGAGAAUCUUGUGCAAUGUAUGAAAGUAUGACACAGAGAUGUUGCAAAAGAAGACCGUCCAAUAUACGUGCCAGCAGACGCGGUUAUACGUAAGGUCUAAGUUUUUAUCAGAAAAGGCGUAAAAAGUGUGUCGGCGAUUAcCGUAAAGGGuuuuaGGGAGCAAAUGGAAUUUUUAUGUAGCGGUAGAAUGCUUUCAUAUAAAUUAGAACACCGUAGGCGAAAGCAGUUUGCUACCAACAACUGACGCGGAAACACGAAAGUAAGGGGAGCAAAUAGGAUUAGAUACCCUAGUAGUCCUUACUGUAAAUUAUGAGUAUAAGAUCgccaUGAAUUUaggguGGUCGACAAAAACUUAAGAUAAUUCUGCCUGAAGAGUACGAUCGCAAGAUUAAAAUUCAAAAAAUUUGGCGGUUCACUAAUCCAAUUAGAGGAGCGUGUGGUUUAAUUCGAUAGUCCGCGAUUAACCUUACCAAAAUUAGAAGCUAAACAGGUAUUGCAUGGCCGUCGUCCGUUUGUGUUGUGAAAGGAAUAGAACGAACUAAACCCUUAAUCAAAAUUAAUGAUUCUGGUUAAAGGAUGACGUCAGGUCCUUAUGAUCCAUAUGUUUUGGGCUAUACAUGCGCUACAAUUUUAUACACAAAAAGAUUUUAAACCUUUAAAGUAAAAGUUCGGAAAACCCUUUGAAAUAAGgGGUAUGAAGUUGGAUUUAAUAGUAAUCAGAAAGUAGAGCGUUCUGGUGAAUAUGGCUCUAGUGUUCGUACAAAUCGCCCGUCAUCUCAACCAAGUAAAGAAUCCUAAAGUGUUAAGUUcauAAAGUUUAAAUAAAAAAUCAAAUAUGAAAAUGAUCCAAACggUUUUAAUCUGCGACCUAGCAUCACGGAGGGCCUAUAAGGUUGAGGAAGUCGUAACACAGCGGGGGUAUUGGAAAAUGUCCCCAGAUUAAU
..(((((.......))))).((((.(((((..(((((((((.(..(((.(((..(((.(.((..((((((.....))))))..))))))......(((......((((((((.((...(((((....((.....))...)))))..))))))))))(((((..(((.(((((...))))))))....)))))..(((....)))))).(((((............))))).(((.......)))...)))))))).....(.(((...(((((....))))).)))).)).))))))......(((((........((((.....((....)).......)))).)))))..))))))))).....((((.......((((...((((.....(((............(.(((((((.(.((((((((..((((......)))).....)))))..))))........((....)).))))))).).....)))..))))...))))....((.((((...(...((((.........))))...))))).))..........((((((..((((................))))...((....))....)))))).)))).(((.....((((....))))....)))........((((.(..(((((..((..((((.((((((((((((.....(((........))).........(((((((.............((.((..((((((((.((((.((((.((((....))).......).)))).....((((((((((((((...)))))))))).))))..)))).).)))...))))))))....)))))))...)).))))))))))...(((((((....((((.........))))...)))))))..(...((((((((......))).)))))...).....))))......(((((((.........)))))))......))...)))))..))).))....((.((((.((((((((..((((((..(((((((.(((((((((......(((((.....................................)))))...))))))))))))))))..))))))..))))))))..))))..))....((((((((((....)))))))))).......
>MK105765
UUCCUUUGAUUUUGGGGAAGAUAUAAAGCGAGCAACACUUCUCAUACAUGCUAGGAAGACAGAUGCAUGCAagacgUGCAAAGGCUCCGUACAGGUGAGUAAUACUUUGGAGUUAAUCACUUUAAGGACUAUAUCCUUAAUUGAUGGGCUAAAGUCGUAUUAGGUGAAGAGAUCCUCUUACCAAAGAUGCGUAGCUGAAAAGCCACACUUCCACUGAAACAAGGGGGAGACUCgGUAUUaGAGGCAGCAGUAGAGAAUCUUGUGCAAUGUAUGAAAGUAUGACACAGAGAUGUUGCAAAAGAAGACCGUCCAAUAUACGUGCCAGCAGACGCGGUUAUACGUAAGGUCUAAGUUUUUAUCAGAAAAGGCGUAAAAAGUGUGUCGGCGAUUAcCGUAAAGGGuuuuaGGGAGCAAAUGGAAUUUUUAUGUAGCGGUAGAAUGCCUUCAUAUAAAUUAGAACACCGUAGGCGAAAGCAGUUUGCUACCAACAACUGACGCGGAAACACGAAAGUAAGGGGAGCAAAUAGGAUUAGAUACCCUAGUAGUCCUUACUGUAAAUUAUGAGUAUAAGAUCcccaUGAACUUaggggggGGUCGACAAAAACUUAAGAUAAUUCUGCCUGAAGAGUACGAUCGCAAGAUUAAAAUUCAAAAAAUUUGGCGGUUCACUAAUCCAAUUAGAGGAGCGUGUGGUUUAAUUCGAUAGUCCGCGAUUAACCUUACCAAAAUUAGAAGCUAAACAGGUAUUGCAUGGCCGUCGUCCGUUUGUGUUGUGAAAGGAAUAGAACGAACUAAACCCUUAAUCAAAAUUAauaauccGUUuaUGAUUcUGGUUAAAGGAUGACGUCAGGUCCUUAUGAUCCAUAUGUUUUGGGCUAUACAUGCGCUACAAUUUUAUACACAAAAAGAUUUUAAACCUUUAAAGUAAAAGUUCGGAAAACCCUUUGAAAUAAGgGGUAUGAAGUUGGAUUUAAUAGUAAUCAGAAAGUAGAGCGUUCUGGUGAAUAUGGCUCUAGUGUUCGUACAAAUCGCCCGUCAUCUCAACCAAGUAAAGAAUCCUAAAGUGUUAAGUUcauAAAGUUUAAAUAAAAAAUCAAAUAUGAAAAUGAUCCAAACagGUUUAAUCUGUGACCUAGCAUCACGGAGGGCCUAUAAGGUUGAGGAAGUCGUAACACAGCGGGGGUAUUGGAAAAUGUCCCCAGAUUAA
.(((((.......))))).((((.(((((..(((((((((.(..(((.(((..(((.(((..(((((.........))))).))))))......(((......((((((((.((...(((((....((.....))...)))))..))))))))))(((((..(((.(((((...))))))))....)))))..(((....)))))).(((((............))))).(((.......)))...)))))))).....(.(((...(((((....))))).)))).)).))))))......(((((........((((.....((....)).......)))).)))))..))))))))).....((((.......((((...((((.....(((............(.(((((((.(.((((((((..((((......)))).....)))))..))))........((....)).))))))).).....)))..))))...))))....((.((((...(...((((.........))))...))))).))..........((((((..((((..................))))...((....))....)))))).)))).(((.....((((....))))....)))........((((.(..(((((..((..((((.((((((((((((.....(((........))).........(((((((.............((.((..((((((((.((((.((((.((((....))).......).)))).....((((.(((.((((((............))))).))))..))))..)))).).)))...))))))))....)))))))...)).))))))))))...(((((((....((((.........))))...)))))))..(...((((((((......))).)))))...).....))))......(((((((.........)))))))......))...)))))..))).))....((.((((.((((((((..((((((..(((((((.(((((((((......(((((.....................................)))))...))))))))))))))))..))))))..))))))))..))))..))....((((((((((....))))))))))......
>ON099442
AUUCCUUUGAUUUUGGGGAAGAUAUAAAGCGAGCAACACUUCUCAUACAUGCUAGGAAGaCAgAUGCAUGcAAGACGUGCAAaUGCUCCGUACGGGUGAGUAAUGCUUUGGAGUUAAUCAUCCUAAGGACCAUAUCCUUAACUGAUGAGCCAAAGUCGUAUUAGGUGAAGAUACCCUCUUACCAAAGAUGCGUAGCUGAAAAGCCACACUUCCACUGAAACAAGGGGGAGACUCGGAauUAGAGGCAGCAGUAGAGAAUCUUGUGCAAUGUAUGAAAGUAUGACACAGAGAUGUUGCAAAAGAAGACCGUCAAAUAUACGUGCCAGCAGACGCGGUUAUACGUAAGGUCUAAGUUUUUAUCCGAAAAGGCGUAAAAAGUGUGUCGGCGAUUauuguuaGGGUUUUAGGGAGCAAAUGGAAUUUUUAUGUAGCGGUAGAAUGCUUUCAUAUAAAUUAGAACACCGUAGGCGAAAGCAGCUUGCUAuCAACAACCGACGCGGAAACACGAAAGUAAGGGGAGCAAAUAGGAUUAGAUACCCUAGUAGUCCUUACUGUAAAUUAUGAAGAUAAGAUCcccucaauccAGGGUGGUCAAGCAAAACUUAAGAUAAUUCUGCCUGAAGAGUACGAUCGCAAGAUUAAAAUUCAAAAAAUUUGGCGGUUCACUAAUCCAAUUAGAGGAGCGUGUGGUUUUAUUCGAUAGUCCGCGAUUAACCUUACCGAAAUUAGAAUCCAAACAGGUAUUGCAUGGUCGUCGUCAGUUUGUGUUGUGAAAGGAAUGGAACGAACUUAACCCUUAGUUUAAAUUAauaGAUcccuuaUGAUUUAgGCUAAAGGAUGACGUCAGGUCCUUAUGAUCCAUAUGUUUUGGGCCAUACAUGCGCUACAAUCUUAUACACAAAAGGAUUUUAAACCCUUUAAAGUAAAAGCUCGGAAAAUCCCUUGAAAUaAGGGGUAUGAAGUUGGAUUUAAUAGUAAUCAGAAAGUAGAGCGUUCUGGUGAAUAUGGCUCUAGUGUUCGUACAAAUCGCCCGUCAUCUCUACCAAGUAAAGAAUCCUAAAGUGUUAAGCUcauAAAGUUUAAAUAAAAccucuaauaugaaugcuucguuuugAagauaauAUAUGGAAUCUCAGAUUCCAUUUAUCUCUUAAGGccaaauGUUUAAACcUGUGACCUAACAUCACGGAGGGUUUAUAAGGUUGAGAAAGUCGUAACACAGUGGGGGUAUUGGAAAAUGCCCCCGGAUUAAU
..(((((.......))))).((((.(((((..(((((((((.(..(((.(((..(((.(.((..((((((.....))))))..))))))......(((......((((((((.((...(((((...))).............))..))))))))))(((((..(((.(((((...))))))))....)))))..(((....)))))).(((((............))))).(((.......)))...)))))))).....(.(((...(((((....))))).)))).)).))))))......(((((........((((.....((....)).......)))).)))))..))))))))).....((((.......((((...((((...........(((.....(.(((((((.(.((((((((..((((......)))).....)))))..))))........((....)).)))))))..)....)))..))))...))))....((.((((...(...((((.........))))...))))).))..........((((((..((((...............))))...((....))....)))))).)))).(((.....((((....))))....)))........((((.(..(((((..((..((((.((((((((((((.....(((........))).........(((((((.....(....)..((.((..((((((((.((((.((((.((((....))).......).)))).....((((.((.(((((((............))))))).))..))))..)))).).)))...))))))))....)))))))...)).))))))))))...(((((((....((((..........))))...)))))))..(...((((((((.......))))))))...).....))))......(((((((.........)))))))......))...)))))..))).))....((.((((.((((((((..((((((..(((((((.(((((((((......(((((.((.............................................................................)).)))))....))))))))))))))))..))))))..))))))))..))))..))....((((((((((....)))))))))).......
>MK079940
AUUCCUUUGAUUUUGGGGAAGAUAUAAAGCGAGCAACACUUAUAAUACAUGCUAGGAaaACAgAUGUACGCACAauaagagaCGUACAAaUGCUCCGCACAGGUGAGUAAUGCUUUGGGAUUAGCCAAUgcGCUCAAAuugAAAaauUUUGAGGCAUUAACCUUAGGUUUUUAucuaggUUAAUUGGCAAGCCAGAGUCGUAUUAGGCGAAGAAauacuucaaccuugaaGUcCUCUUACCAAAGAUGCGUAGCCAGAAGGCCACACUUCCACUGAAACAAGGGGGAGACUCuGUAUAGAGGCAGCAGUAGAGAAUCUUGUGCAAUGUAUGAAAGUAUGACACAGAGAUGUUGCAAAAGAAGACCGUCCAAUGUACGUGCCAGCAGACGCGGCUAUACGUAAGGUCUAAGUUUUUAUCCAAAAAGGCGUAAAGAGUGUGUCGGCGuuaaAUUGAAUAuauauuuuauauauuuaagauuuuauucaauaAAAGGAGuuauaggGGGUAAAUAGAACCUUUAUGUAGCGGUAGAAUGCUUUUAUAUAAAUCAGAAUACCAUAGGCGAAGGCAGCUUACUACUAAUAACUGACGCGGAAACACGAAAGUAAGGGGAGCAAAUAGGAUUAGAUACCCUAGUAGUCCUUACUGUAAAUUAUGAAUAUGAGAUCauuUAAUUUAuauguGGUCGACAAAAACUUAAGAUAAUUCCGCCUGAAGAGUACGGUCGCAAGAUUAAAAUUUAAAAAAUUUGGCGGUUCACUAAUCCAAUUAGAGGAGCGUGUGGUUUAAUGCGAUAAUCCGCGAAUAACCUUACCAAAAUUAGaagcaagcaCGGUUUAaggaucAAACgaauaacaucGUAAuAUAAGCCUcugGUUUauauuuggccuaagcgggcuUGAAUUCAGGUAUUGCAUGGCCGUCAUCAGUUUGUGUUGUGAAAGAAAUAAAACGAACUUAACCCUGAAUCCGAAUUAUuGUUuagccaaaGUAAUUAacauucuugguaaaAUAAauuUcugguuaaAGGAUGACGUCAGGUCCUUAUGAUCCACAUGUUUUGGGCUACACAUGCGCUACAAUUUUAUACACAAAAAGACUAUAAACCUAGAAAGUAAAAGUUCGGAAAACCCCUUGAAAUaAGGAGUAUGAAGUUGGAUUUAAUAGUAAUCAGAAAGUAGAGCGUUCUGGUGAAUAUGGCUCUAGUGUUCGUACAAAUCGCCCGUCACCUCGGCCAAGUAAAGAAUCUUAAAGUGUUAAAUUAAAAuaccUAAAaaucucaggACUUAUGGGCAUUAAAccccuguuUAAUGAAAGAAAAAGAUUAAAUAAGAAGAgauccaaaacacuUUUAuUUAUAAUUUAGCAUCACGGAGGAUCUAUAAGGUUGAGCAAGUCGUAACACAGUGGGGGUAUUGGAAAAUGCCCCCAGAUUAAU
..(((((.......))))).((((.(((((..(((((((((.(..(((.(((..(((..(((..((((((............))))))..))))))......(((......((((((((.((...((((...((((((.........))))))...((.......))...............))))..))))))))))(((((..(((.(((((...................))))))))....)))))..(((....)))))).(((((............))))).(((......)))...)))))))).....(.(((...(((((....))))).)))).)).))))))......(((((........((((.....((....)).......)))).)))))..))))))))).....((((.......((((...((((........(((.......................................(........(((((((.(.((((((((..((((......)))).....)))))..))))........((....)).))))))).).....)))..))))...))))....((.((((...(...((((.........))))...))))).))..........((((((..((((...............))))...((....))....)))))).)))).(((.....((((....))))....)))........((((.(..(((((..((..((((.((((((((((((.....(((........))).........(((((((.............((((((.......(((..........................))).....................))))))..((.((..((((((((.((((.((((.((((....))).......).)))).....(((.(((..(((((((............)))))))..............)).....)........)))..)))).).)))...))))))))....)))))))...)).))))))))))...(((((((........................)))))))..(...((((((((.......))))))))...).....))))......(((((((.........)))))))......))...)))))..))).))....((.((((.((((((((..((((((..(((((((.(((((((((...(....((((..........((...............................................))..............)))).)...))))))))))))))))..))))))..))))))))..))))..))....((((((((((....)))))))))).......
>MN547324
UUCCUUUGAUUUUGGGGAAGAUAUAAAGCGAGCAGCACUUUUAAUACAUGCUAGGAagacagacgcaugCGUAGUUUUAUCUAUAgacgugcaaaugcUCCGUACAGGUGAGUAAUGCUUCGGAAUGAAUCAAUUACUUAAAAAACAAUAGUUAAUUGAUGGGCCAGAGUCGUAUUAGGUAAAGAAAGauuaaagaUUUCUUACCAAAGAUGCGUAGCUGAAAAGCCACACUUCCACUGAAACAAGGGGGAGACUCgGUAUAGAGGCAGCAGUAGAGAAUCUUGUGCAAUGUAUGAAAGUAUGACACAGAGAUGUUGCAAAAGAAGACCGUCCAAUAUACGUGCCAGCAGACGCGGUUAUACGUAAGGUCUAAGUUUUUAUCAGAAAAGGCGUAAAGGGUGUGUCGGCGuuAAUucGAGUAAuuugauauuauaaacaaugagaaucaaauaacgaggauaaggaguuuuaGGGGGUAAAUGGAAUUUUUAUGUAGCGGUAGAAUGCUUUUAUAUAAAUAAGAACCCCGUAGGCGAAAGCGGUUUACUACUAAAAACUGACGCGGAAACACGAAAGUAAGGGGAGCAAAUAGGAUUAGAUACCCUAGUAGUCCUUACUGUAAAUUAUGAAUAUAAGAUCacaaacuggaAUAAUUAaaguuaaucccuucaaauguGGUCAACAAAAACUUAAAAUAAUUCCGCCUGAAGAGUACGAUCGCAAGAUUAAAAUUCAAAAAAUUUGGCGGUUCACUAAUCCAAUUAGAGGAGCGUGUGGUUUAAUUCGAUAGUCCGCGAUUAACCUUACCAAAAUUAGAAGcAAGCAcggccuuuAGGAGUUUAUUAAUCAUUCUagacgggcuUGAAUUCAGGUAUUGCAUGGCCGUCGUCAGUUCGUGUUGUGAAAGGAAUAGAACGAACUUAACCCUUAAUCAAAAUUAUuAUUuuuaauucaUUAAUUUcuGGUUUAAGGAUGACGUCAGGUCCUUAUGAUCCAUAUGUUUUGGGCUUUACAUGCGCUACAAUUUUAUACACAAAAAGAUUUUAAAACCUUUAAAGUAAAAGUUCGGAAAACUCUUUGAAAUAAgGAGUAUGAAGUUGGAUUUAAUAGUAAUCAGAAAGUAGAGCGUUCUGGUGAAUAUGGCUCUAGUGUUCGUACAAAUCGCCCGUCAUCUCUACCGAGUAAAGAGUCUUAAAGUGUUAAGUUauaaguaauuuaugcuuAAAUGAAAGAAAAAAAAUAAAAUAUguuuaacuucaaAAAUUUGAUAUUAUAAauauUUUUAAACUUUAAUUUGUAAUUUAGCAUCACGGAGGGUUUAUAAGGUUGAGGAAGUCGUAACACAGCGGGGGUAUUGGAAAAUGUCCCCAGAUUAAU
.(((((.......))))).((((.(((((..(((((((((.(..(((.(((..(((..............((((((..))))))..............)))......(((......((((((((.((...(((((((........(....))))))))..))))))))))(((((..(((.(((((...........))))))))....)))))..(((....)))))).(((((............))))).(((......)))...)))))))).....(.(((...(((((....))))).)))).)).))))))......(((((........((((.....((....)).......)))).)))))..))))))))).....((((.......((((...((((........(((....................................................(.(((((((.(.((((((((..((((......)))).....)))))..))))........((....)).))))))).).....)))..))))...))))....((.((((...(...((((.........))))...))))).))..........((((((..((((.....................................))))...((....))....)))))).)))).(((.....((((....))))....)))........((((.(..(((((..((..((((.((((((((((((.....(((........))).........(((((((.....(.(((((.........(((............)))..........))))))..((.((..((((((((.((((.((((.((((....))).......).)))).....((((((((.(((((((.............)))))))..))).)))))..)))).).)))...))))))))....)))))))...)).))))))))))...(((((((....((((..........))))...)))))))..(...((((((((......)).))))))...).....))))......(((((((.........)))))))......))...)))))..))).))....((.((((.((((((((..((((((..(((((((.(((((((((..................(((((.((.......................................................)).)))))...))))))))))))))))..))))))..))))))))..))))..))....((((((((((....)))))))))).......
>KF192342
UUCCUUUGAUUUUGGGGAAGAUAUAAAGCGAGCAGCACUUUUAAUACAUGCUAGGAAGaCAgAUGCAUGcguAAUAagagaCGUGCAAaUGCUCCAUACAGGUGAGUAAUGCUUUGGAAUCAAUCAAUauGCACGAAuuguAAAUUCGUAAUAUCAACCUUCGGUUUCUAuccuggUUAAUUGAUGAGCCAGAGUCGUAUUAGGUGAAGAAagauuuuuuaaucauaauUUUCUUACCGAAGAUGCGUAGCUGAAAAGCCACACUUCCACUGAAACAAGGGGGAGACUCgGUAUAGAGGCAGCAGUAGAGAAUCUUGUGCAAUGUAUGAAAGUAUGACACAGAGAUGUUGCAAAAGAAGACCGUCCAAUAUACGUGCCAGCAGACGCGGUUAUACGUAAGGUCUAAGUUUUUAUCAGAAAAGGCGUAAAGGGUGUGUUGGCUAAaguuuauUUAAUAUAAGGAGuuuuaggGGGUAAAUGGAAUUUUUAUGUAGCGGUAGAAUGCUUUUAUAUAAAUUAGAACACCGUAGGCGAAAGCGGUUUACCACUAAAAACUGACGCGGAAACACGAAAGUAAGGGGAGCAAAUAGGAUUAGAUACCCUAGUAGUCCUUACUGUAAAUUAUGAAUAUAAGAUCacuuaaaauagguuAAGUAauauuacuuuaauuuguguguGGUCGACAAAAACUUAAGAUAGUUCUGCCUGAAGAGUACGAUCGCAAGAUUAAAAUUCAAAAAAUUUGGCGGUUCACUAAUCCAAUUAGAGGAGCGUGUGGUUUAAUUCGAUAGUCCGCGAUUAACCUUACCAAAAUUAGaagcaagcagggguuaaGGAUUAAacgaauaaaaucGUAAuAUAAACCUuagguuuguauuuaaccuaaccgggcuUGAAUUCAGGUAUUGCAUGGCCGUCGUCAGUUUGUGUUGUGAAAGUAAUAGAACGAACUUAACCCUUAAUCAAAAUUAUuAUUcaGUCAUUUuuGGUUAAAGGAUGACGUCAGGUCCUUAUGAUCCAUAUGUUUUGGGCUAUACAUGCGCUACAAUUUUAUACACAAAAAGAUUUUAAACCUUUuAAAGUAAAAGUUCGGAAAACUCUUUGAAAUAAgGAGUAUGAAGUUGGAUUUAAUAGUAAUCAGAAAGUAGAGGGUUCUGGUGAAUAUGGCUCUAGUGUUCGUACAAAUCGCCCGUCAUCUCUACCAAGUAAAGAAUCUUAAAGUGUUAAGUUAAAAUUAAUAGAAAAAAAAUCAAAUAUGAAAAGAUUGUUACAUAAUACUUUAAUuUGUAAUUUAGCAUCAUGGAGGGUUUAUAAGGUUGAGGAAGUCGUAACACAGCGGGGGUAUUGGAAAAUGUCCCCAGAUUAAU
.(((((.......))))).((((.(((((..(((((((((.(..(((.(((..(((.(.((..((((((............))))))..))))))......(((......((((((((.((...((((...((((((.......))))))...((.......))...............))))..))))))))))(((((..(((.(((((...................))))))))....)))))..(((....)))))).(((((............))))).(((......)))...)))))))).....(.(((...(((((....))))).)))).)).))))))......(((((........((((.....((....)).......)))).)))))..))))))))).....((((.......((((...((((...........(((.......(........(((((((.(.((((((((..((((......)))).....)))))..))))........((....)).))))))).).....)))..))))...))))....((.((((...(...((((.........))))...))))).))..........((((((..((((........................................))))...((....))....)))))).)))).(((.....((((....))))....)))........((((.(..(((((..((..((((.((((((((((((.....(((........))).........(((((((.....................((((((....................................................))))))..((.((..((((((((.((((.((((.((((....))).......).)))).....((((.(((.(((((((......)))))))..)))..))))..)))).).)))...))))))))....)))))))...)).))))))))))...(((((((....((((.........))))....)))))))..(...((((((((......)).))))))...).....))))......(((((((.........)))))))......))...)))))..))).))....((.((((.((((((((..((((((..(((((((.(((((((((...(((((.((....................................)))))))....))))))))))))))))..))))))..))))))))..))))..))....((((((((((....)))))))))).......
>OM729620
AUUCCUUUGAUUUUGGGGAAGAUAUAAAGCGAGCAGCACUUUUAAUACAUGCUAGGAAGaCAgAUGCAUGcguAAUAagagaCGUGCAAaUGCUCCAUACAGGUGAGUAAUGCUUUGGAAUCAAUCAAUauGCACGAAuuguAAAUUCGUAAUAUCAACCUUCGGUUUCUAuccuggUUAAUUGAUGAGCCAGAGUCGUAUUAGGUGAAGAAagauuuuuuaaucauaauUUUCUUACCGAAGAUGCGUAGCUGAAAAGCCACACUUCCACUGAAACAAGGGGGAGACUCgGUAUAGAGGCAGCAGUAGAGAAUCUUGUGCAAUGUAUGAAAGUAUGACACAGAGAUGUUGCAAAAGAAGACCGUCCAAUAUACGUGCCAGCAGACGCGGUUAUACGUAAGGUCUAAGUUUUUAUCAGAAAAGGCGUAAAGGGUGUGUUGGCUAAaguuuauUUAAUAUAAGGAGuuuuaggGGGUAAAUGGAAUUUUUAUGUAGCGGUAGAAUGCUUUUAUAUAAAUUAGAAUACCGUAGGCGAAAGCGGUUUACCACUAAAAACUGACGCGGAAACACGAAAGUAAGGGGAGCAAAUAGGAUUAGAUACCCUAGUAGUCCUUACUGUAAAUUAUGAAUAUAAGAUCacuuaaaauagguuAAGUAauauuacuuuaauuuguguguGGUCGACAAAAACUUAAGAUAGUUCUGCCUGAAGAGUACGAUCGCAAGAUUAAAAUUCAAAAAAUUUGGCGGUUCACUAAUCCAAUUAGAGGAGCGUGUGGUUUAAUUCGAUAGUCCGCGAUUAACCUUACCAAAAUUAGaagcaagcaGGGUUUAaggauuAAACgaauaaaaucGUAAuAUGAACCUuagGUUUguauuuaaccuaaccgggcuUGAAUUCAGGUAUUGCAUGGCCGUCGUCAGUUUGUGUUGUGAAAGUAAUAGAACGAACUUAACCCUUAAUCAAAAUUAUuAUUcaGUCAUUUuuGGUUAAAGGAUGACGUCAGGUCCUUAUGAUCCAUAUGUUUUGGGCUAUACAUGCGCUACAAUUUUAUACACAAAAAGAUUUUAAACCUUUuAAAGUAAAAGUUCGGAAAACUCUUUGAAAUAAgGAGUAUGAAGUUGGAUUUAAUAGUAAUCAGAAAGUAGAGGGUUCUGGUGAAUAUGGCUCUAGUGUUCGUACAAAUCGCCCGUCAUCUCUACCAAGUAAAGAAUCUUAAAGUGUUAAGUUAAAAUUAAUAGAAAAAAAAUCAAAUAUGAAAAGAUUGUUACAUAAUACUUUAAUuUGUAAUUUAGCAUCAUGGAGGGUUUAUAAGGUUGAGGAAGUCGUAACACAGCGGGGGUAUUGGAAAAUGUCCCCAGAUUAAU
..(((((.......))))).((((.(((((..(((((((((.(..(((.(((..(((.(.((..((((((............))))))..))))))......(((......((((((((.((...((((...((((((.......))))))...((.......))...............))))..))))))))))(((((..(((.(((((...................))))))))....)))))..(((....)))))).(((((............))))).(((......)))...)))))))).....(.(((...(((((....))))).)))).)).))))))......(((((........((((.....((....)).......)))).)))))..))))))))).....((((.......((((...((((...........(((.......(........(((((((.(.((((((((..((((......)))).....)))))..))))........((....)).))))))).).....)))..))))...))))....((.((((...(...((((.........))))...))))).))..........((((((..((((........................................))))...((....))....)))))).)))).(((.....((((....))))....)))........((((.(..(((((..((..((((.((((((((((((.....(((........))).........(((((((.............((((((.......(((..........................))).....................))))))..((.((..((((((((.((((.((((.((((....))).......).)))).....((((.(((.(((((((......)))))))..)))..))))..)))).).)))...))))))))....)))))))...)).))))))))))...(((((((....((((.........))))....)))))))..(...((((((((......)).))))))...).....))))......(((((((.........)))))))......))...)))))..))).))....((.((((.((((((((..((((((..(((((((.(((((((((...(((((.((....................................)))))))....))))))))))))))))..))))))..))))))))..))))..))....((((((((((....)))))))))).......
>KX244759
UUCCUUUGAUUUUGGGGAGGAUAUAAAGUGAGCAGCACUUAUAAUACAUGCUAGGAAGaCAgAUGCGUGcguAAUAagagaCAUGCAAaUGCUCCGUACAGGUGAGUAAUGCUUUGGAGUCAAUCAUUAACCUUAAAAUAUAUAuAGGUCGAgAGccUAUAUGUUCUGGUUAAUUGAUGAGUCAGAGUCGUAUUAGGUGAAGAAaaccggcagcUGCugaauuUUCUUACUGAAGAUGCGUAGCUGAAAAGCCACACUUCCACUGAAACAAGGGGGAGACUCgGUAUAGAGGCAGCAGUAGAGAAUCUUGUGCAAUGUAUGAAAGUAUGACACAGAGAUGUUGCAAAAGAAGACCGUCCAAUAUACGUGCCAGCAGACGCGGUUAUACGUAAGGUCUGAGUUUUUAUCACAAAAGGCGUAAAAAGUGUGUgAGGCGUuaacgcuaagacAUAAGUUAuuaauacacuuaucuuagcuuacagagagauauggaguuuuaGGGGGUAAAUGGAAUUUUUAUGUAGCGGUAGAAUGCUUUUAUAUAAAUUAGAACACCGUAGGCGAAAGCGGUUUACUACUAGAAACUGACGCAGAAACACGAAAGUAAGGGGAGCAAAUAGGAUUAGAUACCCUAGUAGUCCUUACUGUAAAUUAUGAAUAUAAGAUUgcucuaaauuAGguAAGUAguuaaaaaaauacuuccauuuguguguGGUCGAAGAAAACUUAAGAGAGUUCUGCCUGAAGAGUACGAUCGCAAGAUUAAAAUUUAAAAAAUUUGGCGGUUCACUAAUCCAAUUAGAGGAGCGUGUGGUUUAAUUCGAUAGUCCGCGAUUAACCUUACCAAAACUAGAaugcgAGAAUUAAGUUUAACUUAGCUUGACUUGAAUUCAGGUAUUGCAUGGCCGUCGUCAGUUUGUGUUGUGAAAGUAAUAGAACGAACUCAACCCUUAAucaAAuuuAUAAUAUUUAUUAUUAgccUUUGAUUAgAGGAUAACGUCAGGUCCUUAUGAUCCAUAUGUUUUGGGCUAUACAUGCGCUACAAUCUUAUAUACAAAAAGAAUUUAAAAUCUUUAAAGUAAGAGUUCGAAUUAUUCUUUGAAAUAAgGAGUAUGAAGUUGGAUUUAAUAGUAAUCAGAAAGUAGGGCGUUCUGGUGAAUAUGGCUCUAGUGUUCGUACAAAUCGCCCGUCAUCUCUGCCAAGUAAAUAAUCCUAAAGUGUUAAGUUAAGGUUAAAAGAAAAAaAAACCAAAUAUGAAGCGUUUAUUACACAAAACUUUUAUCAGUAACUUAGCAUUAUGGAGGACCUAUGAGGCUGAGGAAGUCGUAACACAGCGGGGGCAUUGGAAAAUGUUCCCAGAUUAA
.(((((.......))))).((((.(((((..(((((((((.(..(((.(((..(((.(.((..((((((............))))))..))))))......(((......((((((((.((...((((((.((((((...)))).))..((..........))......)))).))..))))))))))(((((..(((.(((((...................))))))))....)))))..(((....)))))).(((((............))))).(((......)))...)))))))).....(.(((...(((((....))))).)))).)).))))))......(((((........((((.....((....)).......)))).)))))..))))))))).....((((.......((((....((((................(((.............................................(.(((((((.(.((((((((..((((......)))).....)))))..))))........((....)).))))))).).....)))..))))...))))....((.((((...(...((((.........))))...))))).))..........((((((..((((..............................................))))...((....))....)))))).)))).(((.....((((....))))....)))........((((.(..(((((..((..((((.((((((((((((.....(((........))).........(((((((..........((((((.(((...........))).))))))..((.((..((((((((.((((.((((.((((....))).......).)))).....((((((...((....(((((.....)))))...)))...)).)))..)))).).)))...))))))))....)))))))...)).))))))))))...(((((((....((((..........))))...)))))))..(...((((((((......)).))))))...).....))))......(((((((.........)))))))......))...)))))..))).))....((.((((.((((((((..((((((..(((((((.(((((((((...(((((.((.....................................)).)))))...))))))))))))))))..))))))..))))))))..))))..))....((((((((((....))))))))))......
>MG267395
UUCCUUUGAUUUUGGGGAGGAUAUAAAGUGAGCAGCACUUAUAAUACAUGCUAGGAAGaCAgAUGCAUGcguAAUAagagaCAUGCAAaUGCUCCGUACAGGUGAGUAAUGCUUUGGAGUCAAUCAUUAACCUUAAAAUAUAUGUAggUCGAgAGccUAUAUGUCCUGGUUAAUUGAUGAGUCAGAGUCGUAUUAGGUGAAGAAaaccggcagcUGCugaauuUUCUUACUGAAGAUGCGUAGCUGAAAAGCCACACUUCCACUGAAACAAGGGGGAGACUCgGUAUAGAGGCAGCAGUAGAGAAUCUUGUGCAAUGUAUGAAAGUAUGACACAGAGAUGUUGCAAAAGAAGACCGUCCAAUAUACGUGCCAGCAGACGCGGUUAUACGUAAGGUCUGAGUUUUUAUCACAAAAGGCGUAAAAAGUGUGUgAGGCGUuaacgcuaagacAUAAGUUAuuaauacacuuauuuuagcuuacagagagauauggaguuuuaGGGGGUAAAUGGAAUUUUUAUGUAGCGGUAGAAUGCUUUUAUAUAAAUUAGAACACCGUAGGCGAAAGCGGUUUACUACUAGAAACUGACGCAGAAACACGAAAGUAAGGGGAGCAAAUAGGAUUAGAUACCCUAGUAGUCCUUACUGUAAAUUAUGAAUAUAAGAUUgcucuaaauuAGguAAGUAguuaaaaaaauacuuccauuuguguguGGUCGAAGAAAACUUAAGAGAGUUCUGCCUGAAGAGUACGAUCGCAAGAUUAAAAUUUAAAAAAUUUGGCGGUUCACUAAUCCAAUUAGAGGAGCGUGUGGUUUAAUUCGAUAGUCCGCGAUUAACCUUACCAAAACUAGAaugcgAGGAUUAAGUUUAACUUAGCUUGACUUGAAUUCAGGUAUUGCAUGGCCGUCGUCAGUUUGUGUUGUGAAAGUCAUAGAACGAACUCAACCCUUAAucaAAuuuAUAAUAUUUAUUAUUAgccUUUGAUUAgAGGAUAACGUCAGGUCCUUAUGAUCCAUAUGUUUUGGGCUAUACAUGCGCUACAAUCUUAUAUACAAAAAGAAUUUAAAAUCUUUAAAGUAAGAGUUCGAAUUAUUCUUUGAAAUAAgGAGUAUGAAGUUGGAUUUAAUAGUAAUCAGAAAGUAGGGCGUUCUGGUGAAUAUGGCUCUAGUGUUCGUACAAAUCGCCCGUCAUCUCUGCCAAGUAAAUAAUCCUAAAGUGUUAAGUUAAGGUUAAAAGAAAAAaAAACCAAAUAUGAAGUGUUUAUUACACAAAACUUUUAUCAGUAACUUAGCAUUAUGGAGGACCUAUGAGGCUGAGGAAGUCGUAACACAGCGGGGGCAUUGGAAAAUGUUCCCAGAUUAA
.(((((.......))))).((((.(((((..(((((((((.(..(((.(((..(((.(.((..((((((............))))))..))))))......(((......((((((((.((...((((((.(((((...))))).....((..........))......)))).))..))))))))))(((((..(((.(((((...................))))))))....)))))..(((....)))))).(((((............))))).(((......)))...)))))))).....(.(((...(((((....))))).)))).)).))))))......(((((........((((.....((....)).......)))).)))))..))))))))).....((((.......((((....((((................(((.............................................(.(((((((.(.((((((((..((((......)))).....)))))..))))........((....)).))))))).).....)))..))))...))))....((.((((...(...((((.........))))...))))).))..........((((((..((((..............................................))))...((....))....)))))).)))).(((.....((((....))))....)))........((((.(..(((((..((..((((.((((((((((((.....(((........))).........(((((((..........((((((.(((...........))).))))))..((.((..((((((((.((((.((((.((((....))).......).)))).....((((((...((....(((((.....)))))...)))...)).)))..)))).).)))...))))))))....)))))))...)).))))))))))...(((((((....((((..........))))...)))))))..(...((((((((......)).))))))...).....))))......(((((((.........)))))))......))...)))))..))).))....((.((((.((((((((..((((((..(((((((.(((((((((...(((((.((.....................................)).)))))...))))))))))))))))..))))))..))))))))..))))..))....((((((((((....))))))))))......
>EU237482
AUCCUUUGAUUUUGGGGAAGAUAUAAAGCAGGCGGCACUUAUAAUACAUGCUAGGGAaACGGCUAUGAAGUAACAUGACGUCCCCCCCAGGUGAGUAAUGUUCUGGAAUCAACCAAUUGGAAACUAAAAUAGUGCGUAAAUAUGUGAAUAGCCAAAUGAUGAACCGGAAUCGUAUUAGGUACAGAUUAACCAAAGAUGCGUAGCUGAAAGGCCACACUUCCACUGAAACAAGGGGAAGACUCAACAGAGGCAGCAGUAGAGAAAUUUGUGCAAUGUAUGAAAGUAUGACACAGAGAUGUCGCAUAUGACCGUCAAAUAUACGUGCCAGCAGACGCGGUUAUACGUAAGGUCAAAGUUUUUAUCGGAAAAGGCGUAAAGGGUGUGUAGGCGCaguaaaguuAUGAGGUUUUAGGGGGUAAAUGGCACUUUUAUGUAGCGGUAAAAUGCUUUAAUAUAUAAGGGAACACCAAAGGCAAAAGCAAUUUACUAAUUAAACCUGUCGCUGAGACACGAAAGUAGGGGGAGCAAACAGGAUUAGAUACCCUGGUAGUCCUUACUGUAAAUAAUGAUUUUUAGAUUuuagcaAUAAAUAAGUUguagcaggauauagauccUGCGAAAUUUCGAAGAAAcucaagAAAAUUCCGCCUGAAGAGUACGAUCGCAAGAUUAAAAUUCAAAAAAUUUGGCGGUUCACUAAACCAAUUAGAGGAGCGUGUAGUUUAAUUCGAUAAUCCGCGAUUAACCUUACCAAAACUUGAAUAUACCUAAGUAAAAUACGAGAUACAGGUAUUGCAUGGCCGUCGUCAGUUCGUGUUGUAAAAGAAAUAGAACGAACUCAACCCUUUUAUAAGAGUGUAaAAUCUUAUGAUGUUGAGGAUGACGUCAGGUCCUUAUGAUCCUAAUGUUUUGGGCAAUAUAUGCGCUACAAUCUUUUAUACAAACAGUAAAUUAAAGUAAAAGGUCGGAUUGGCCCCUGAAAUGGGCAAUGAAGUCGGAUUUAAUAGUAAUCGGAAAGUAGAGCGUUCCGGUGAAUAUGGCUCUAGUGUUCGUACAAAUCGCCCGUCACCUCUACCAAGUAAAUAAUCCUAAAGUGUAAAAUAGUUUUAAGAAAAGAGGGCUAAAUGUGUUUUAGUCUAACUCUUUAUGAUAAUUUUUAUAUCAAGGAGAUUUUAUAAGGUUGAGGAAGUCGUAACACAGUGAGGGUAUUGGAAAAUGUCCUCGGAUUAAU
.(((((.......))))).((((.(((((..(((((((((.(..(((.(((..(((..(((.(.((((....))))).))))))......(((......((((((((.((...(((((((.(((((...))))).................)))))))..))))))))))(((((..(((........)))....)))))..(((....)))))).(((((............))))).(((....)))...)))))))).....(.(((...(((((....))))).)))).)).))))))...(((((........((((.....((....)).......)))).)))))..))))))))).....((((.......((((...((((.............(((........(((((((.(.((((((((..((((......)))).....)))))..))))........((....)).))))))).......)))..))))...))))....((.((((...(...((((.........))))...))))).))..........((((((..((((.............)))).....................((....))..............)))))).)))).(((.....((((....))))....)))........((((.(..(((((..((..((((.((((((((((((.....(((........))).........(((((((.....((((((............))))))..((.((..((((((((.((((.((((.((((....))).......).)))).....((((((.(((((((....)))))))..)...)))))..)))).).)))...))))))))....)))))))...)).))))))))))...(((((((....(........)...)))))))..(...((((.(((......)))))))...).....))))......(((((((.........)))))))......))...)))))..))).))....((.((((.((((((((..((((((..(((((((.(((((((...(((((.((.............................)).))))).....))))))))))))))..))))))..))))))))..))))..))....((((((((((....)))))))))).......
>AM690374
UUCUUUUGAUUUUGGGGAAGAUAUAAAGCGAGCAGCACUUUUAAUACAUGCUAGGAAaGCAgauacaugCGUAGUUUugccuAUAGACUuGUAaaUGCUCCGUACAGGUGAGUAAUGCUUCGGAUUCAAUCAAUUAAACUAUAGAgAUagAGUUAACCUaAAGGGGAaACUUAGAUAAAUUGAUGGGCCAGAGUCGUAUUAGGUcaAGAAGGUccuUGAaguaaccccauaACCCUuaggguugugggguuuaauaauuauuuucuuACCAAAGAUGCGUAGCUGAAAAGCCACACUUCCACUGAAACAAGGGGGAGACUCaGUAUAGAGGCAGCAGUAGAGAAUCUUGUGCAAUGUAUGAAAGUAUGACACAGAGAUGUUGCAAAAGAAGACCGUCCAAUAUACGUGCCAGCAGACGCGGUUAUACGUAAGGUCUAAGUUUUUAUCAGAAAAGGCGUAAAGGGUGUGUCGGCGUuaauucggauaaauuuugaucaaaaugaaAUUAGUAguuuauuacgaugAUAAGgaguuuaGGGGGUAAAUGGAauUUUAUGUAGCGGUAGAAUGCUUUUAUAUAAAUUAGAACACCGUAGGCGAAAGCGAUUUACUACAAAAAACUGGCGCGGAAACACGAAAGUAAGGGGAGCAAAUAGGAUUAGAUACCCUAGUAGUCCUUACUGUAAAUUAUGAAUACAAGAUCACAAAUUaaagaugcgauauaagccuuuggaugaaaccuauggguuaauucaggggcugagcuuugcuucguuuuauauguGGUCAACAAAAACUUAAGAGAAUUCCGCCUGAAGAGUACGAUCGCAAGAUUAAAAUUCAAAAAAUUUGGCGGUUCACUAAUCCAAUUAGAGGAGCGUGUGGUUUAAUUCGAUAGUCCGCGAUUAACCUUACCAAAAUUAGaagcaagcgcagccuucaggaauuuguacuugaaauguuggauaguuuaauuaaccccuaAAAUUUAaaaaucuuagggguuaauucagAGACUUAAccccaucaauagaucgUAAAUUUAUCCuaggccggcuUGAAUUCAGGUAUUGCAUGGCCGUCGUCAGUUCGUGUUGUGAAAGAAAUAGAACGAACUUAACCCUUAAUCaaauuAUUAUUUAGcgcaacuugccUUUGUAUAAacccuuuggguuaaaugauacauaagggucuuaaccuuaaaaauuuuuaaggagcgauuuuagcaaGAUAAauuauaugauUUAAGGAUGACGUCAGGUCCUUAUGAUCCACAUGUUUUGGGCUACAUAUGCGCUACAAUUUAUACACAAAAAGAAUUUAAAACCUUUAAAGUAAAAGUUCGGAAAACUCUUUGAAAUAAgGAGUAUGAAGUUGGAUUUAAUAGUAAUCAAAAAGUAGAGCGUUUUGGUGAAUAUGGCUCUAGUGUUCGUACAAAUCGCCCGUCAUCUCUACCGAGUAAAGAGUCUUAAAGUGUUAAACUAGAAUUAAuAUAuuuacguagcaugaaguuuagcuuuuggggaguuuuauucuacgaaucaaaugagaaaccaaagAAAugcuaauuagauucuucauguuaucaaacuuugaaaggaaauauaaucauuUAUUAAAUCCUAAgauuuaaAAAUCuuaggUUUUAAucuaaaggcaaaaacgaguucgauuuuaaaucugUAUCuUAAGCuuuUAGaaugaaagaaaaaaaaccaaauaugagaacuaaaggguuaaaacuUUAAUuUAUGGUUUAGCAUCACGGAGGGUUUAUAAGGUUGAGGAAGUCGUAACACAGCGGGGGUAUUGGAAAAUGUCCCCAGAUUAAU
.(((((.......))))).((((.(((((..(((((((((.(..(((.(((..(((..(((.........((((((.........)))).))...))))))......(((......((((((((.((...(((((.((((((....))..))))...((.........)).......)))))..))))))))))(((((..(((....(((((..................)))))...............................)))....)))))..(((....)))))).(((((............))))).(((......)))...)))))))).....(.(((...(((((....))))).)))).)).))))))......(((((........((((.....((....)).......)))).)))))..))))))))).....((((.......((((...((((.................................(((...........................(.(((((((.(...(((((..((((......)))).....))))).....)........((....)).))))))).).....)))..))))...))))....((.((((...(...((((.........))))...))))).))..........((((((..((((.................................................................................))))...((....))....)))))).)))).(((.....((((....))))....)))........((((.(..(((((..((..((((.((((((((((((.....(((........))).........(((((((................................................................((((((.......................(((...........................)))...........))))))..((.((..((((((((.((((.((((.((((....))).......).)))).....((((((((......(((((((..............)))))))..................................................................))).............)))))..)))).).)))...))))))))....)))))))...)).))))))))))...((((((....((((..........))))...))))))...(...((((((((......)).))))))...).....))))......(((((((.........)))))))......))...)))))..))).))....((.((((.((((((((..((((((..(((((((.(((((((((...(((((..((.........................................................................................................................................................................................................))..............................................)))))....))))))))))))))))..))))))..))))))))..))))..))....((((((((((....)))))))))).......
>OM729659
GUUCCUUUGAUUUUGGGGAAGAUAGAAAGCGAGUAACACUUAUAAUACAUGCUAGGGGCGUGAUGUAACccaugaaaguugggaAAUGUUUAUGUUUCGUACAGGUGAGUAAAGUUUCGGAUUUAACCAGUUGGAUAUAGGUAUUGAAGACUGAUAAGCCGGGGUCGUAUUAGGCGGAAUUAGCCCAUGAUGCGUAGCUAAGAAGCCACAUUUCCACUGAAACAAGGGGGAAACUCAAAAAGAGGCAGCAGUAGAGAAUAUUGUACAAUGUAUGAAAGUAUGAUACAGAGAUGUUACAuugauuuAAGAAGACUAUCUAAUAUAUGUGCCAGCAGAUGCGGUUAUACAUAAGGUCUAAGUUUUUGUAGGAAAAGGCGUAAAGUGUGUGUAGAUGAGGGAGUUUUAAAUGGGUAAAUAGAAUUaaAUUAAGUAGUGGUGAAAUAUAUUAAUaUUAAUAAGAAUAUUAAAGGCGAAGGCAAUGUGCUAGUUAAAACUGACAUUAAAACACGAAAGUAGGGGGAGCAAACAGGAUUAGAGACCCUGGUAGUCCCUACUGUAAACUAUGACAAAGAGAUUAUUAAUGgggcaauAAUCAAAAAUAACUUAAGAGAGGUCCGCCUGAUGUCUACGAUCGCAAGAUUAACAUUCAAAAAAUUUGGCGGUUCACUAAUCCAAUUAGAGGAGCGUGUAGUUUAAUUCGAUGGUCCGCNAAUAACCUUACCAAGGUUUGAAUAAGGAGUAAUUAAGUAAUUUAUUACUUUagAUACAGGUAUNACAUGGCCGUCGUCAGUUUGUGUUUUGAAAGAAAUAGAACAAACUUAACCCUUAauuAAAAUUGUUUGUGAUAAAAGAUUUAAUUaAAGGAUGACGUCAGGUCCUUAUGAUCCAAAUAUCUUGGGCGAUAUAUGCGCUACAAUUUUAUAUACAAAGGGUUUAAAGUAAGCUUGAAAGUAGGAGUUCGAAGAAAUUUUUUAAAAAGAAAUUUGAAGUUGGAUUUAAUAGUAAUCGAGGAGUAGAGUGUCUCGGUGAAUGUGGCUCUAGUGUUCGUACAAAUCGCCCGUCACCUCCACCAAAUAAACGAUUUAAAAGUAUUAUAUUAAAUAAAAAAAAUAAAAAAUAAAUAUUGGgUAUUAUUUGAAUAAAAUUUUUAUUUUUAGUuAAUAUAAAAAAAAGGUUAUAAGGUUGAGGAAGUCGUAACACAGUGAGGGUAUUGGAAGAUGUUCUCGGAUUAAU
..(((((.......))))).((((.(((((..(((((((((.(..(((.(((..((((((.(((((...................)))).).))))))......(((......((((((((.((...(((((................)))))..))))))))))(((((..(((.......)))....)))))..(((....)))))).(((((............))))).(((.....)))...)))))))).....(.(((...(((((....))))).)))).)).))))))............(((((........((((.....((....)).......)))).)))))..))))))))).....((((.......((((...((((....(((......(.(((((((...(((..(((((..((((......))))......)))))..)))........((....)).))))))).).....)))..))))...))))....((.((((...(...((((.........))))...))))).))..........((((((..((((..............))))...((....))....)))))).)))).(((.....((((....))))....)))........((((.(..(((((..((..((((.((((((((((((.....(((........))).........(((((((.....((((((.(((............))).)))..)))..((.((..((((((((.((((.((((.((((....))).......).)))).....(((((...(((.(((((((...))))))))))...).))))..)))).).)))...))))))))....)))))))...)).))))))))))...(((((((....((((...........))))...)))))))..(...((((((((......))))))))...).....))))......(((((((.........)))))))......))...)))))..))).))....((.((((.((((((((..((((((..((......((((((((...(((((.((.......................................)).))))).....))))))))))..))))))..))))))))..))))..))....((((((((((....)))))))))).......
>LR862353
GUUCCUUUGAUUUUGGGGAAGAUAGAAAGCGAGUAACACUUAUAAUACAUGCUAGGGGCGUGAUGUAACccaugaaaguugggaAAUGUUUAUGUUUCGUACAGGUGAGUAAAGUUUCGGAUUUAACCAGUUGGAUAUAGGUAUUGAAGACUGAUAAGCCGGGGUCGUAUUAGGCGGAAUUAGCCCAUGAUGCGUAGCUAAGAAGCCACAUUUCCACUGAAACAAGGGGGAAACUCAAAAAGAGGCAGCAGUAGAGAAUAUUGUACAAUGUAUGAAAGUAUGAUACAGAGAUGUUACAuugauuuAAGAAGACUAUCUAAUAUAUGUGCCAGCAGAUGCGGUUAUACAUAAGGUCUAAGUUUUUGUAGGAAAAGGCGUAAAGUGUGUGUAGAUGAGGGAGUUUUAAAUGGGUAAAUAGAAUUaaAUUAAGUAGUGGUGAAAUAUAUUAAUaUUAAUAAGAAUAUUAAAGGCGAAGGCAAUGUGCUAGUUAAAACUGACAUUAAAACACGAAAGUAGGGGGAGCAAACAGGAUUAGAGACCCUGGUAGUCCCUACUGUAAACUAUGACAAAGAGAUUAUUAAUGgggcaauAAUCAAAAAUAACUUAAGAGAGGUCCGCCUGAUGUCUACGAUCGCAAGAUUAACAUUCAAAAAAUUUGGCGGUUCACUAAUCCAAUUAGAGGAGCGUGUAGUUUAAUUCGAUGGUCCGCGAAUAACCUUACCAAGGUUUGAAUAAGGAGUAAUUAAGUAAUUUAUUACUUUagAUACAGGUAUUACAUGGCCGUCGUCAGUUUGUGUUUUGAAAGAAAUAGAACAAACUUAACCCUUAauuAAAAUUGUUUGUGAUAAAAGAUUUAAUUaAAGGAUGACGUCAGGUCCUUAUGAUCCAAAUAUCUUGGGCGAUAUAUGCGCUACAAUUUUAUAUACAAAGGGUUUAAAGUAAGCUUGAAAGUAGGAGUUCGAAGAAAUUUUUUAAAAAGAAAUUUGAAGUUGGAUUUAAUAGUAAUCGAGGAGUAGAGUGUCUCGGUGAAUGUGGCUCUAGUGUUCGUACAAAUCGCCCGUCACCUCCACCAAAUAAACGAUUUAAAAGUAUUAUAUUAAAUAAAAAAAAUAAAAAAUAAAUAUUGGgUAUUAUUUGAAUAAAAUUUUUAUUUUUAGUuAAUAUAAAAAAAAGGUUAUAAGGUUGAGGAAGUCGUAACACAGUGAGGGUAUUGGAAGAUGUUCUCGGAUUAAU
..(((((.......))))).((((.(((((..(((((((((.(..(((.(((..((((((.(((((...................)))).).))))))......(((......((((((((.((...(((((................)))))..))))))))))(((((..(((.......)))....)))))..(((....)))))).(((((............))))).(((.....)))...)))))))).....(.(((...(((((....))))).)))).)).))))))............(((((........((((.....((....)).......)))).)))))..))))))))).....((((.......((((...((((....(((......(.(((((((...(((..(((((..((((......))))......)))))..)))........((....)).))))))).).....)))..))))...))))....((.((((...(...((((.........))))...))))).))..........((((((..((((..............))))...((....))....)))))).)))).(((.....((((....))))....)))........((((.(..(((((..((..((((.((((((((((((.....(((........))).........(((((((.....((((((.(((............))).)))..)))..((.((..((((((((.((((.((((.((((....))).......).)))).....(((((...(((.(((((((...))))))))))...).))))..)))).).)))...))))))))....)))))))...)).))))))))))...(((((((....((((...........))))...)))))))..(...((((((((......))))))))...).....))))......(((((((.........)))))))......))...)))))..))).))....((.((((.((((((((..((((((..((......((((((((...(((((.((.......................................)).))))).....))))))))))..))))))..))))))))..))))..))....((((((((((....)))))))))).......
>LR862379
GUUCCUUUGAUUUUGGGGAAGAUAGAAAGCGAGUAACACUUAUAAUACAUGCUAGGGGCGUGAUGUAACccaugaaaguugggaAAUGUUUAUGUUUCGUACAGGUGAGUAAAGUUUCGGAUUUAACCAGUUGGAUAUAGGUAUUGAAGACUGAUAAGCCGGGGUCGUAUUAGGCGGAAUUAGCCCAUGAUGCGUAGCUAAGAAGCCACAUUUCCACUGAAACAAGGGGGAAACUCAAAAAGAGGCAGCAGUAGAGAAUAUUGUACAAUGUAUGAAAGUAUGAUACAGAGAUGUUACAuugauuuAAGAAGACUAUCUAAUAUAUGUGCCAGCAGAUGCGGUUAUACAUAAGGUCUAAGUUUUUGUAGGAAAAGGCGUAAAGUGUGUGUAGAUGAGGGAGUUUUAAAUGGGUAAAUAGAAUUaaAUUAAGUAGUGGUGAAAUAUAUUAAUaUUAAUAAGAAUAUUAAAGGCGAAGGCAAUGUGCUAGUUAAAACUGACAUUAAAACACGAAAGUAGGGGGAGCAAACAGGAUUAGAGACCCUGGUAGUCCCUACUGUAAACUAUGACAAAGAGAUUAUUAAUGgggcaauAAUCAAAAAUAACUUAAGAGAGGUCCGCCUGAUGUCUACGAUCGCAAGAUUAACAUUCAAAAAAUUUGGCGGUUCACUAAUCCAAUUAGAGGAGCGUGUAGUUUAAUUCGAUGGUCCGCGAAUAACCUUACCAAGGUUUGAAUAAGGAGUAAUUAAGUAAUUUAUUACUUUagAUACAGGUAUUACAUGGCCGUCGUCAGUUUGUGUUUUGAAAGAAAUAGAACAAACUUAACCCUUAauuAAAAUUGUUUGUGAUAAAAGAUUUAAUUaAAGGAUGACGUCAGGUCCUUAUGAUCCAAAUAUCUUGGGCGAUAUAUGCGCUACAAUUUUAUAUACAAAGGGUUUAAAGUAAGCUUGAAAGUAGGAGUUCGAAGAAAUUUUUUAAAAAGAAAUUUGAAGUUGGAUUUAAUAGUAAUCGAGGAGUAGAGUGUCUCGGUGAAUGUGGCUCUAGUGUUCGUACAAAUCGCCCGUCACCUCCACCAAAUAAACGAUUUAAAAGUAUUAUAUUAAAUAAAAAAAAUAAAAAAUAAAUAUUGGgUAUUAUUUGAAUAAAAUUUUUAUUUUUAGUuAAUAUAAAAAAAAGGUUAUAAGGUUGAGGAAGUCGUAACACAGUGAGGGUAUUGGAAGAUGUUCUCGGAUUAAU
..(((((.......))))).((((.(((((..(((((((((.(..(((.(((..((((((.(((((...................)))).).))))))......(((......((((((((.((...(((((................)))))..))))))))))(((((..(((.......)))....)))))..(((....)))))).(((((............))))).(((.....)))...)))))))).....(.(((...(((((....))))).)))).)).))))))............(((((........((((.....((....)).......)))).)))))..))))))))).....((((.......((((...((((....(((......(.(((((((...(((..(((((..((((......))))......)))))..)))........((....)).))))))).).....)))..))))...))))....((.((((...(...((((.........))))...))))).))..........((((((..((((..............))))...((....))....)))))).)))).(((.....((((....))))....)))........((((.(..(((((..((..((((.((((((((((((.....(((........))).........(((((((.....((((((.(((............))).)))..)))..((.((..((((((((.((((.((((.((((....))).......).)))).....(((((...(((.(((((((...))))))))))...).))))..)))).).)))...))))))))....)))))))...)).))))))))))...(((((((....((((...........))))...)))))))..(...((((((((......))))))))...).....))))......(((((((.........)))))))......))...)))))..))).))....((.((((.((((((((..((((((..((......((((((((...(((((.((.......................................)).))))).....))))))))))..))))))..))))))))..))))..))....((((((((((....)))))))))).......
>KU748128
GUUCCUUUGAUUUUGGGGAAAAUAGAAAGCAAGUAACACUUAUAAUACAUGCUAGGGGCAGGAUAUAACCcaugaaagucgggauAUGUUUAUGUCUCGUACAGGUGAGUAAAAUUUCGGAUUUAACCAGUUGgAUAuagAUAAUCCUGAAACAGGGAUCAAuugAAGGCUGAUAAGCCGGGAUCGUAUUAGGCGUGACGAGCCAAUGAUGCGUAGCUAAGAAGCCACAUUCCCACUGAAACAAGGGGGAAACUCCAUAAGAGGCAGCAGUAGAGAAUAUUGUACAAUGUAUGAAAGUAUGAUACAGAGAUGUUACAuuggugcAAGAAGACUAUCUAAUAUAUGUGCCAGCAGAUGCGGUUAUACAUAAGGUCUAAGUUUUUGUUAGAAAAGGCGUAAAGUGUGUGUAGAUGAAGGAGUUUUAAAUGGGCAAAUAGAAUUaaAUUAAGUAGUGGUGAAAUAUAUUAAUaUUAAUAAGAAUGUUAAAGGCGAAGGCAAUGUGCUAGUUCAAACUGACAUUAAAACACGAAAGUAAGGGGAGCAAACAGGAUUAGAGACCCUGGUAGUCCUUACUGUAAACUAUGAUAAAGCGAUUauuaaAGGGGUAauAAUCAAAAAGAACUUCAGAGAGGUCCGCCUGAUGUCUACGAUCGCAAGAUUAACAUUCAAAAAAUUUGGCGGUUCACUAAUCCAAUUAGAGGAGCGUGUAGUUUAAUUCGAUGGUCCACGAAUAACCUUACCAAGGUUUGAAUAAaAAGGUAAUUAAGUAAUUUAUUACUUUagAUACAGGUAUUACAUGGCCGUCGUCAGUUUGUGUUUUGAAAGGAAUAGAACAAACUUAACCCUUAauuAAAAUUGUUUAUGAUAAAAGAUUUAAUUaAAGGAUGACGUCAGGUCCUUAUGAUCCAAAUAUCUUGGGCGAUAUAUGCGCUACAGUUUUAUAUACAAAAGGUUUCAAGUAAGCUUUAAAGUAGGAGUUCGAAUAAUUUUUUGAAAUAAaAAAUUGGAAGCUGGAUUUAAUAGUAAUCGAGGAGUAGAGGGCCUCGGUGAAUGCGGCUCUAGUGUUCGUACAAAUCGCCCGUCACCUCCACCAAAUAAACGAUUUAAAAGUAUUAUCUUGAAAUAAAAAAAAAAAAAUAAAUAUUUGGGAUAAUUUAAGUUAAAUUUUAAUUUUUAGUUAGUAUAAAAAAAAGGUUAUGAGGUUGAGGAAGUCGUAACACAGUGAGGGUAUUGGAAGAUGUUCUCGGAUUAAU
..(((((.......))))).((((.(((((..(((((((((.(..(((.(((..((((((((((((...................)))))).))))))......(((......((((((((.((...(((((.............((.......))...........)))))..))))))))))(((((..(((.......)))....)))))..(((....)))))).(((((............))))).(((.....)))...)))))))).....(.(((...(((((....))))).)))).)).))))))............(((((........((((.....((....)).......)))).)))))..))))))))).....((((.......((((...((((....(((......(.(((((((...(((..(((((..((((......))))......)))))..)))........((....)).))))))).).....)))..))))...))))....((.((((...(...((((.........))))...))))).))..........((((((..((((..............))))...((....))....)))))).)))).(((.....((((....))))....)))........((((.(..(((((..((..((((.((((((((((((.....(((........))).........(((((((.....(((.(((.(((............))).)))..)))..((.((..((((((((.((((.((((.((((....))).......).)))).....(((((...(((.(((((((...))))))))))...).))))..)))).).)))...))))))))....)))))))...)).))))))))))...(((((((....((((...........))))...)))))))..(...((((((((......)).))))))...).....))))......(((((((.........)))))))......))...)))))..))).))....((.((((.((((((((..((((((..(((((((.((((((((...(((((.(.....................................).)))))...)))))))))))))))..))))))..))))))))..))))..))....((((((((((....)))))))))).......
>LR877180
GUUCCUUUGAUUUUGGGGAAAAUAUAAAGCGAGUAACACUUAUAAUACAUGCUAGGAauauAAUGcaauccAUAGAAUAAUUUUUAAGgguaagauaugcuUAUguUUCGUACAGGUGAGUAAUAUUUCGGAACCAACCAGUUGGAUAUAAAAUAAAAAAUUGAUGGAUCGGAAUCGUAUUAGGCGAUUAGAGCCAAUGAUGCGUAGCUGAGGGGCCACAUUUCCACUGAAACAAGGGGGAAACUCGAAAAGAGGCAGCAGUAGAGAAUAUUGUACAAUGUAUGAAAGUAUGAUACAGAGAUGUUACAUUUGAGaAGACUAUCAAAUUUAUGUGCCAGCAGAUGCGGUUAUACAUAGGGUCUAAGUUUUUAUAAGAAAAGGCGUAAAGUGUGUAUAGGUGCAAGUGUUUUAAAGGGGCAAAUAGAAUUaaaAUUAAGUAGUAGUAAAAUGCUUUAAUaUUAAUAAGAAUACCAAAGGUAAAAGCAAUUUGCUAGUUAAGACAGACGCUGAAACACGAAAGUAAGGGGAGCAAAUAGGAUUAGAGACCCUGGUAGUCCUUACUGUAAACUAUGAUUAGUAGAUUguuaaUAAAGUAuuaauGAUCAACGAAAACUUAAGAAAAUUCCGCCUGAAGUCUACGAUCGCAAGAUUAAUAUUCAAAAAAUUUGGCGGUUCACUAAUCCAAUUAGAGGAGCGUGUAGUUUAAUUCGAUGAUCCGCGAGUAAUCUUACCAAGAUUUGAAUAUAGAGUAAAUUAAGgAGUUUAUUACUUUaaaAUACAGGUAUUGCAUGGCCGUCGUCAGUUUGUGUUGUGAAAGGAAUAGAACGAACUUAACCCUUAAUAAAAAUUaUuaaaAUUaGaaAAUUUUUAAuUUAAGGAUGACGUCAGGUCCUUAUGAUCCUAAUAUUUUGGGCUAUAUAUGCGCUACAGUCUUAUAUACAAAAAGGUUUAAGUAAGCUUUAAAGUAGAAGUUCAAAAAAUUUUUUGAAAUuUAAAGUUUGAAGUUGGAUUUAAUAGUAAUCGAAAAGUAGAGCGUUUCGGUGAAUAUGGCUCUAGUGUUCGUACAAAUCGCCCGUCACCUCCACUAAAUAAAUAAUUUAAAAGUAUUAUAUUAAAAUUAAAAAUAAAAAAUAUUUAGUAUAAUUAAAAAAUUUUUAAUUUGAGGCUAAUAUUAAAGAAAGUUUAUAAGGUUGAGGAAGUCGUAACAUAGUGAGGGUAUUGGAAAAUGUUCUCGGAUUAAU
..(((((.......))))).((((.(((((..(((((((((.(..(((.(((..(((.....(((......((((((....))))))..............)))..)))......(((......((((((((.((...(((((...............)))))..))))))))))(((((..(((.......)))....)))))..(((....)))))).(((((............))))).(((.....)))...)))))))).....(.(((...(((((....))))).)))).)).))))))........(((((........((((.....((....)).......)))).)))))..))))))))).....((((.......((((...((((....(((......(.(((((((...(((...(((((..((((......))))......)))))..)))........((....)).))))))).).....)))..))))...))))....((.((((...(...((((.........))))...))))).))..........((......((((.................))))...((....))........)).)))).(((.....((((....))))....)))........((((.(..(((((..((..((((.((((((((((((.....(((........))).........(((((((.....((((((.(((.............))).)))...)))..((.((..((((((((.((((.((((.((((....))).......).)))).....((((((.(.(((((.(........)..)))))))....)))))..)))).).)))...))))))))....)))))))...)).))))))))))...(((((((....((((...........))))...)))))))..(...((((((((.......))))))))...).....))))......(((((((.........)))))))......))...)))))..))).))....((.((((.((((((((..((((((..(((((((.(((((((((...(((((.................................)))))...))))))))))))))))..))))))..))))))))..))))..))....((((((((((....)))))))))).......
>LR862355
GUUCCUUUGAUUUUGGGGAAAAUAUAAAGCGAGUAACACUUAUAAUACAUGCUAGGAauauAAUGcaauccAUAGAAUAAUUUUUAAGgguaagauaugcuUAUguUUCGUACAGGUGAGUAAUAUUUCGGAACCAACCAGUUGGAUAUAAAAUAAAAAAUUGAUGGAUCGGAAUCGUAUUAGGCGAUUAGAGCCAAUGAUGCGUAGCUGAGGGGCCACAUUUCCACUGAAACAAGGGGGAAACUCGAAAAGAGGCAGCAGUAGAGAAUAUUGUACAAUGUAUGAAAGUAUGAUACAGAGAUGUUACAUUUGAGaAGACUAUCAAAUUUAUGUGCCAGCAGAUGCGGUUAUACAUAGGGUCUAAGUUUUUAUAAGAAAAGGCGUAAAGUGUGUAUAGGUGCAAGUGUUUUAAAGGGGCAAAUAGAAUUaaaAUUAAGUAGUAGUAAAAUGCUUUAAUaUUAAUAAGAAUACCAAAGGUAAAAGCAAUUUGCUAGUUAAGACAGACGCUGAAACACGAAAGUAAGGGGAGCAAAUAGGAUUAGAGACCCUGGUAGUCCUUACUGUAAACUAUGAUUAGUAGAUUguuaaUAAAGUAuuaauGAUCAACGAAAACUUAAGAAAAUUCCGCCUGAAGUCUACGAUCGCAAGAUUAAUAUUCAAAAAAUUUGGCGGUUCACUAAUCCAAUUAGAGGAGCGUGUAGUUUAAUUCGAUGAUCCGCGAGUAAUCUUACCAAGAUUUGAAUAUAGAGUAAAUUAAGgAGUUUAUUACUUUaaaAUACAGGUAUUGCAUGGCCGUCGUCAGUUUGUGUUGUGAAAGGAAUAGAACGAACUUAACCCUUAAUAAAAAUUaUuaaaAUUaGaaAAUUUUUAAuUUAAGGAUGACGUCAGGUCCUUAUGAUCCUAAUAUUUUGGGCUAUAUAUGCGCUACAGUCUUAUAUACAAAAAGGUUUAAGUAAGCUUUAAAGUAGAAGUUCAAAAAAUUUUUUGAAAUuUAAAGUUUGAAGUUGGAUUUAAUAGUAAUCGAAAAGUAGAGCGUUUCGGUGAAUAUGGCUCUAGUGUUCGUACAAAUCGCCCGUCACCUCCACUAAAUAAAUAAUUUAAAAGUAUUAUAUUAAAAUUAAAAAUAAAAAAUAUUUAGUAUAAUUAAAAAAUUUUUAAUUUGAGGCUAAUAUUAAAGAAAGUUUAUAAGGUUGAGGAAGUCGUAACAUAGUGAGGGUAUUGGAAAAUGUUCUCGGAUUAAU
..(((((.......))))).((((.(((((..(((((((((.(..(((.(((..(((.....(((......((((((....))))))..............)))..)))......(((......((((((((.((...(((((...............)))))..))))))))))(((((..(((.......)))....)))))..(((....)))))).(((((............))))).(((.....)))...)))))))).....(.(((...(((((....))))).)))).)).))))))........(((((........((((.....((....)).......)))).)))))..))))))))).....((((.......((((...((((....(((......(.(((((((...(((...(((((..((((......))))......)))))..)))........((....)).))))))).).....)))..))))...))))....((.((((...(...((((.........))))...))))).))..........((......((((.................))))...((....))........)).)))).(((.....((((....))))....)))........((((.(..(((((..((..((((.((((((((((((.....(((........))).........(((((((.....((((((.(((.............))).)))...)))..((.((..((((((((.((((.((((.((((....))).......).)))).....((((((.(.(((((.(........)..)))))))....)))))..)))).).)))...))))))))....)))))))...)).))))))))))...(((((((....((((...........))))...)))))))..(...((((((((.......))))))))...).....))))......(((((((.........)))))))......))...)))))..))).))....((.((((.((((((((..((((((..(((((((.(((((((((...(((((.................................)))))...))))))))))))))))..))))))..))))))))..))))..))....((((((((((....)))))))))).......
>AY320033
GUUCCUUUGAUUUUGGGGAAGAUAUAAAGCGAGUAACACUUAUAAUACAUGCUAGGAAuACAaugcAGUCCAUagAAUAaccuuuAGGGGUAagauaugcuuaUGUUUCGUACAGGUGAGUAAUAUUUCGGAACCAACCAGUUGGAUAUAAAAUUAAAAAAUUGAUGGGUCGGAAUCGUAUUAGGUGAUUAGAGCCAAUGAUGCGUAGCUGAGGGGCCACAUUUCCACUGAAACAAGGGGGAAACUCGAAAAGAGGCAGCAGUAGAGAAUAUUGUACAAUGUAUGAAAGUAUGAUACAGAGAUGUUACAUUUGAGaAGACUAUCAAAUUUAUGUGCCAGCAGAUGCGGUUAUACAUAGGGUCUAAGUUUUUAUAAGAAAAGGCGUAAAGUGUGUAUAGGUGUAAGUGUUUUAAAGGGGUAAAUAGAAUUaaaAUUAAGUAGUAGUAAAAUGCUUUAAUaUUAAUAAGAAUACCAAAGGUGAAAGCAAUUUGCUAGUUAAAACAGACGCUGAAACACGAAAGUAAGGGGAGCAAACAGGAUUAGAGACCCUGGUAGUCCUUACUGUAAACUAUGAUUAGUAGAUUAUUAAUAuuuuauuaauAAUCAACGAAAACUUAAGAAAAUUCCGCCUGAAGUCUACGAUCGCAAGAUUAAUAUUCAAAAAAUUUGGCGGUUCACUAAUCCAAUUAGAGGAGCGUGUAGUUUAAUUCGAUGAUCCGCGAAUAAUCUUACCAAGAUUUGAAUAUAAAGUAAAUUAAGgAGUUUAUUACUUUaaaAUACAGGUAUUGCAUGGCCGUCGUCAGUUUGUGUUAUAAAAGGAGUAGAACGAACUUAGCCCUUAAUUAAAAUUAUUUaaauaaUAAAAUUUuUAAuUUAAGGAUGACGUCAGGUCCUUAUGAUCCUAAUAUUUUGGGCUAUAUAUGCGCUACAGUCUUAUAUACAAAAAGGUUUAAGUAAGCUUUAAAGUAGGAGUUCAAAAAACUUUUUGAAAUuUAAAGUUUGAAGUUGGAUUUAAUAGUAAUCGAAAAGUAGAGCGUUUCGGUGAAUAUGGCUCUAGUGUUCGUACAAAUCGCCCGUCACCUCCACUAAAUAAAUAAUUUAAAAGUAUUAUAUUAAAAUUAAAAAUAAAAAAUAUUUAGUAUAAUUUAAAAAGUUUUAAUUUGAAGCUAAUAUUAAAGAAAGUUUAUAAGGUUGAGGAAGUCGUAACAUAGUGAGGGUAUUGGAAAAUGCUCUCGGAUUAAU
..(((((.......))))).((((.(((((..(((((((((.(..(((.(((..(((..(((.....((((((............))))))............))))))......(((......((((((((.((...(((((................)))))..))))))))))(((((..(((.......)))....)))))..(((....)))))).(((((............))))).(((.....)))...)))))))).....(.(((...(((((....))))).)))).)).))))))........(((((........((((.....((....)).......)))).)))))..))))))))).....((((.......((((...((((....(((......(.(((((((...(((...(((((..((((......))))......)))))..)))........((....)).))))))).).....)))..))))...))))....((.((((...(...((((.........))))...))))).))..........((......((((.................))))...((....))........)).)))).(((.....((((....))))....)))........((((.(..(((((..((..((((.((((((((((((.....(((........))).........(((((((.....((((((.(((.............))).)))...)))..((.((..((((((((.((((.((((.((((....))).......).)))).....((((((...(((((((.........))))))).)....)))))..)))).).)))...))))))))....)))))))...)).))))))))))...(((((((....((((...........))))...)))))))..(...((((((((.......))))))))...).....))))......(((((((.........)))))))......))...)))))..))).))....((.((((.((((((((..((((((..(((((((.(((((((((...(((((.................................)))))...))))))))))))))))..))))))..))))))))..))))..))....((((((((((....)))))))))).......
>OZ123608
GUUCCUUUGAUUUUGGGGAAAAUAUAAAGCGAGUAACACUUAUAAUACAUGCUAGGAAuACAAUGCAUUAAGACAUGUUuAUGUUUCGUACAGGUGAGUAAUAUUUCGGAGCCAACCAGUUAGAAUAAGAUUUGAAGAUUGAUGGACCGGAAUCGUAUUAGGCGAUUAGAGCCAAUGAUGCGUAGCUGAGGGGCCACAUUUCCACUGAAACAAGGGGGAAACUCGAAUAGAGGCAGCAGUAAAGAAUAUUGUACAAUGUAUGAAAGUAUGAUACAGAGAUGUUACAUUAGUuugagAAGACUAUCAAAUUCAUGUGCCAGCAGAUGCGGUUAUACAUGAAGUCUAAGUUUUUAUAAGAAAAGGCGUAAAGUGUGUAUAGGUGCAAGGGUcUUAAAGAGGUAAAUAGAAUUgaaAUUAAGUAGUGGUGAAAUGCUUUAAUaUUAAUGAGAaUGCCAAAGGCGAAGGCAAUUUGCUAGUUAAgACUGACGCUGAAACACGAAAGUAGGGGGAGCAAACAGGAUUAGAGACCCUGGUAGUCCUUACUGUAAACUAUGAUUAGUAGAUUGUUAAGAAAUCAACGAAAACUUAAGAAAAUUCCGCCUGAAGUCUACGAUCGCAAGAUUAACAUUCAAAAAAUUUGGCGGUUCACUAAUCCAAUUAGAGGAGCGUGUAGUUUAAUUCGAUGAUCCGCGAAUAACCUUACCAAGAUUUGAAUAAGGGGAAAUUAAGGAAUUUAUUACUUUUagaUACAGGUAUUGCAUGGCCGUCGUCAGUUUGUGUUGUGAAAGGAAUAGAACGAACUUAACCCUUAAUUAAAAUUAUUUAUUUUUGAUUUAAGGAUGACGUCAGGUCCUUAUGAUCUUGAUAUCUUGGGCUAUAUAUGCGCUACAGUCUUAUAUACAAAGGGUUUAAAGUAAGCUUUAAAGUAGGAGCUCGAAAAACUUUUUGAAAUuGAAAGUUUGAAGUUGGAUUUAAUAGUAAUCGAAAAGUAGAGCGUUUCGGUGAAUACGGCUCUAGUGUUCGUACAAAUCGCCCGUCACCUCCACUAAAUAAAUGAUUUAGAAGUAUUAUGUUAGAAUUGAAAGGAGAAAAAUAAAUAUUUAGUAUAAUUUAAAGAAAGUUUUAAUUUGAGGCUAAUAUUAAAGAAAGUUUAUAAGGUUGAGGAAGUCGUAACACAGUGGGGGUAUUGGAAAAUGUUCCCGGAUUAAU
..(((((.......))))).((((.(((((..(((((((((.(..(((.(((..(((..(((.((((((....))))))..))))))......(((......((((((((.((...(((((...............)))))..))))))))))(((((..(((.......)))....)))))..(((....)))))).(((((............))))).(((.....)))...)))))))).....(.(((...(((((....))))).)))).)).))))))............(((((........((((.....((....)).......)))).)))))..))))))))).....((((.......((((...((((....(((........(((((((.(.(((...(((((..((((......))))......)))))..)).))......((....)).))))))).......)))..))))...))))....((.((((...(...((((.........))))...))))).))..........((......((((.......))))...((....))........)).)))).(((.....((((....))))....)))........((((.(..(((((..((..((((.((((((((((((.....(((........))).........(((((((.....((((((.(((............))).))))...))..((.((..((((((((.((((.((((.((((....))).......).)))).....((((((((.(((((...))..)))))).)))))..)))).).)))...))))))))....)))))))...)).))))))))))...(((((((....((((...........))))...)))))))..(...((((((((.......))))))))...).....))))......(((((((.........)))))))......))...)))))..))).))....((.((((.((((((((..((((((..(((((((.(((((((((...(((((........................................)))))...))))))))))))))))..))))))..))))))))..))))..))....((((((((((....)))))))))).......
>LR880418
GUUCCUUUGAUUUUGGGGAAauaUAAAGCGGGUAACACUUAUAAUACAUGCUAGGAauacAACGCAAUCCAugggauAUGUUUAUGUUUCGUACAGGUGAGUAAAAUUUCGGAAUUAACCAGUUGGAUAUAGAUUUAAGACUGAUAAGCCGGAAACGUAUUAGGCAAUUAGAGCCAAUGAUGCGUAGCUGAGAAGCCACAUUUCCACUGAAACAAGGGGGAAACUCGAAUAGAGGCAGCAGUAGAGAAUAUUGUACAAUGUAUGAAAGUAUGAUACAGAGAUGUUACAAUAGUuuaagAAGACUAUCAAAUUUAUGUGCCAGCAGAUGCGGUUAUACAUGAAGUCUAAGUUUUaAAAAAAGAAAGGCGUAAAGUGUGUAUAGGUGUAAGGGUCUAUAAAGGUAAAUAGAAUAaAUUAAGUAGUGGUGAAAUGCUUUAAUaUUAAUGAgaAUGCCAAAGGCGAAGGCAAUUUGCUAGUUAAGACUAACGCUGAAACACGAAAGUAAGGGAAGCGAACGGGAUUAGAGACCCCGGUAGUCCUUACUGUAAACUAUGAUUAAUAGAUUguuaauaAGAAUUAauAAUCAAUGAAACUUAAGAAUUCCGCCUGAAGUCUACGAUCGCAAGAUUAACAUUCAAAAAAUUUGGCGGUUCACUAAUCCAAUUAGAGGAGCGUGUAGUUUAAUUCGAUGAUCCGCGGAUAACCUUACCAAGAUUUGAAUAUagGGAAUAAAGAAUUUAUUACUUUuagAUACAGGUAUUGCAUGGCCGUCGUCAGUUUGUGUUGUGAAAGGAAUAGAACGAACUUAACCCUUAAUUAAAGUuauuUAAAUUAUAAaggUUUAAUUUAAGGAUGACGUCAGGUCCUUAUGAUCUUAAUAUCUUGGGCGAUAUAUGCGCUACAGUCUUAUAUACAAAGGGUUUAAAAGUAAGCUUAAAAGUAGGAGUUCGAAGGGUUUUUUGAAAGaAAAAACUUGAAGUUGGAUUUAAUAGUAAUCGAAAAGUAGAGCGUUUCGGUGAAUAUGGCUCUAGUGUUCGUACAAAUCGCCCGUCACCUCCACUAAAUAAAUAAUUUAAAAGUAUUAUGUUAAAAUUAAAAGGAAAAAAUAAAUAAUuAGUAUAAUUUUAAAGUUUUAAUUUAAAGUUAAUAUAAAAAAAAGUUUAUAAGGUUGAGGAAGUCGUAACAUAGUGAAAGUAUUGGAAAAUGCUUUCGGAUUAAU
..(((((.......))))).....(((((..(((((((((.(..(((.(((..(((.....(((.((..............)).))))))......(((......((((((((.((...(((((..............)))))..))))))))))(((((..(((.......)))....)))))..(((....)))))).(((((............))))).(((.....)))...)))))))).....(.(((...(((((....))))).)))).)).))))))............(((((........((((.....((....)).......)))).)))))..)))))..........((((.......((((...((((....(((.......(((((((.(.((..(((((..((((......))))......)))))....)))......((....)).))))))).......)))..))))...))))....((.((((...(...((((.........))))...))))).))..........((((((..((((................))))...((...))..)))))).)))).(((.....((((....))))....)))........((((.(..(((((..((..((((.((((((((((((.....(((........))).........(((((((.....(((..(((................)))...)))..((.((..((((((((.((((.((((.((((....))).......).)))).....((((((((.((((....(((...))))...)))))).)))))..)))).).)))...))))))))....)))))))...)).))))))))))...(((((((....((((............))))...)))))))..(...((((((((.......))))))))...).....))))......(((((((.........)))))))......))...)))))..))).))....((.((((.((((((((..((((((..(((((((.(((((((((...(((((....................................)))))...))))))))))))))))..))))))..))))))))..))))..))....((((((((((....)))))))))).......
>LR862354
GUUCCUUUGAUUUUGGGGAAauaUAAAGCGGGUAACACUUAUAAUACAUGCUAGGAauacAACGCAAUCCAugggauAUGUUUAUGUUUCGUACAGGUGAGUAAAAUUUCGGAAUUAACCAGUUGGAUAUAGAUUUAAGACUGAUAAGCCGGAAACGUAUUAGGCAAUUAGAGCCAAUGAUGCGUAGCUGAGAAGCCACAUUUCCACUGAAACAAGGGGGAAACUCGAAUAGAGGCAGCAGUAGAGAAUAUUGUACAAUGUAUGAAAGUAUGAUACAGAGAUGUUACAAUAGUuuaagAAGACUAUCAAAUUUAUGUGCCAGCAGAUGCGGUUAUACAUGAAGUCUAAGUUUUaAAAAAAGAAAGGCGUAAAGUGUGUAUAGGUGUAAGGGUCUAUAAAGGUAAAUAGAAUAaAUUAAGUAGUGGUGAAAUGCUUUAAUaUUAAUGAgaAUGCCAAAGGCGAAGGCAAUUUGCUAGUUAAGACUAACGCUGAAACACGAAAGUAAGGGAAGCGAACGGGAUUAGAGACCCCGGUAGUCCUUACUGUAAACUAUGAUUAAUAGAUUguuaauaAGAAUUAauAAUCAAUGAAACUUAAGAAUUCCGCCUGAAGUCUACGAUCGCAAGAUUAACAUUCAAAAAAUUUGGCGGUUCACUAAUCCAAUUAGAGGAGCGUGUAGUUUAAUUCGAUGAUCCGCGGAUAACCUUACCAAGAUUUGAAUAUagGGAAUAAAGAAUUUAUUACUUUuagAUACAGGUAUUGCAUGGCCGUCGUCAGUUUGUGUUGUGAAAGGAAUAGAACGAACUUAACCCUUAAUUAAAGUuauuUAAAUUAUAAaggUUUAAUUUAAGGAUGACGUCAGGUCCUUAUGAUCUUAAUAUCUUGGGCGAUAUAUGCGCUACAGUCUUAUAUACAAAGGGUUUAAAAGUAAGCUUAAAAGUAGGAGUUCGAAGGGUUUUUUGAAAGaAAAAACUUGAAGUUGGAUUUAAUAGUAAUCGAAAAGUAGAGCGUUUCGGUGAAUAUGGCUCUAGUGUUCGUACAAAUCGCCCGUCACCUCCACUAAAUAAAUAAUUUAAAAGUAUUAUGUUAAAAUUAAAAGGAAAAAAUAAAUAAUuAGUAUAAUUUUAAAGUUUUAAUUUAAAGUUAAUAUAAAAAAAAGUUUAUAAGGUUGAGGAAGUCGUAACAUAGUGAAAGUAUUGGAAAAUGCUUUCGGAUUAAU
..(((((.......))))).....(((((..(((((((((.(..(((.(((..(((.....(((.((..............)).))))))......(((......((((((((.((...(((((..............)))))..))))))))))(((((..(((.......)))....)))))..(((....)))))).(((((............))))).(((.....)))...)))))))).....(.(((...(((((....))))).)))).)).))))))............(((((........((((.....((....)).......)))).)))))..)))))..........((((.......((((...((((....(((.......(((((((.(.((..(((((..((((......))))......)))))....)))......((....)).))))))).......)))..))))...))))....((.((((...(...((((.........))))...))))).))..........((((((..((((................))))...((...))..)))))).)))).(((.....((((....))))....)))........((((.(..(((((..((..((((.((((((((((((.....(((........))).........(((((((.....(((..(((................)))...)))..((.((..((((((((.((((.((((.((((....))).......).)))).....((((((((.((((....(((...))))...)))))).)))))..)))).).)))...))))))))....)))))))...)).))))))))))...(((((((....((((............))))...)))))))..(...((((((((.......))))))))...).....))))......(((((((.........)))))))......))...)))))..))).))....((.((((.((((((((..((((((..(((((((.(((((((((...(((((....................................)))))...))))))))))))))))..))))))..))))))))..))))..))....((((((((((....)))))))))).......
>OM729607
GUUCCUUUAAUUUUGGGGAAGAUAUAAAGCGAGUAGCACUUAUAAUACAUGCUAGGAAAACAGAACAAUGCAaauugagacAUGUUUAUGUUCCGUACAGGUGAGUAAAAUUCCGGAACCAGCCAAAACUUAAGAUGGGCCGGAAUCGUAUUAGGCAAUAAUGGCCGAUGAUGCGUAGCCGAGAGGCCACAUUUCCACUGAGACAAGGGGGAACCCCuAAAUAGGGGCAGCAGUAGAGAAGUUUGUACAAUGUAUGAAAGUACGAUACAGAGAUGUUACAuacuGAGGAgAAGACUAUCAAAUAUAUGUGCCAGCAGAUGCGGUUAUACAUGAAGUCUAAGUUUUUAUCGGGAAAGGCGCAAAGAGUGUAUAGGUGAACGAGUUUGAGAGAAGUAAAUAGAAUGUCAAUuaaGUAAUAGUGAAAUGUUUAAAUAUUGAUAAGAAUUCCAAAGGCGAAGGCAAUUUACAUGAUCAAAUUGGCGCUGAGACACGAAAGUAAGGGGAGCAAACAGGAUUAGAGACCCUGGUAGUCCUUACUGUAAACAAUGAGUUGaaGAGAUCguguuuCGUGGGAcacGGUCAAGGAAAGCUUAAGAAAAUUCCGCCUGAAGUCUACGGUCGCAAGAUUAAUAUUCAAAAAAUUUGGCGGUGAACUAAUCCAAUUAGAGGAGCGUGUAGUUUAAUUCGAUAAUCCGCGAAAAACCUUACCAAAACUUGAAUAAAAUACAGGUAUUGUAUGGCCGUCGUUAGUUUGUGUUGUGAAAUUUAACUAAACCCUUAAUUAAAAUUAUuGAUugaAUGAUGUUUUAAUUgaAAGGAUGACGUCUGGCCCUUAUGAUCCGGAUGUUUUGGGCAAUAUAUGCGCUACAGUUUUAUAUACAAAAAGuAAAUAAAAGUAAGCUUUAAAGUAAAAGAUCGGAGGCCUUUCUGAAACcGAAAGUCUGAAGUUGGAUUUAAUAGUAAUCGAAAAGUAGAGCGUUUCGGUGAAUAUGGCUCUAGUGUUCGUACAAAUCGCCCGUCACCUACGCCAAAUAAAUGAUUUUAAAGUAUUAAGUUAGAAUGAAAAGCAGAAAAAAAAUAUAACUCAAGGUUUUUGGGUGAGAAUGUUUAAGUuugGGCUUAAUAUCACAGAAAGUUUAUAAGGUGAAGGAAGUCGAAGCACAGUGAGGGUAUUGGAAAAUGCUCUCGGAUUAAU
..(((((.......))))).((((.(((((..(((((((((.(..(((.(((..(((.(((.((((((.............)))))).))))))......(((......((((((((.((...(.........)..))))))))))(((((..(((..(...))))....)))))..(((....)))))).(((((............))))).(((......)))...)))))))).....(.(((...(((((....))))).)))).)).))))))............(((((........((((.....((....)).......)))).)))))..))))))))).....((((.......((((...((((....(((......(.(((((((.(.((((((((.....((((......)))).....)))))..))))........((....)).))))))).).....)))..))))...))))....((.((((...(...((((.........))))...))))).))..........((........((((................))))...((....))........)).)))).(((.....((((....))))....)))........((((.(..(((((..((..((((.((((((((((((.....(((........))).........(((((((..............((.((..((((((((.((((.((((..(((....))).)))).....((((((((.(((((((.......))))))))))...)..))))..)))).).)))...))))))))....)))))))...)).))))))))))...(((((((....((((..............))))...)))))))..(...((((((((.......))))))))...).....))))......(((((((.........)))))))......))...)))))..))).))....((.((((.((((((((..((((((..(((((((.(((((((((....((((.((....................................)).))))......))))))))))))))))..))))))..))))))))..))))..))....((((((((((....)))))))))).......
>OM729655
AAUCCUCUGAUUUUUAGGAAGAUAUAAAGCGAGUAGCACUUAUAAUACAUGCUAGAGAaACGaaAGACAUGagaugaaaauuaUUCAcUAUGUUAguaCGUCUCAUACAGGUGAGUAACGUUCUGGAACUAAUAAAUUGGACAUUAGAAAAUAGUGAuagaaauacAAUAuaAAAUAUAuguUAAUAUAACCAAUUUAUAGGGCCGAAUUGUAUUAGGAaAAAUGAGAAGUCAUugUCCAAAGAUGCAUAGCUGAAAAGCCACACUUUCACUGAAAUAAGGGGAAGACUCGUAUAGAGGCAGCAGUAGAUAAUUUUGUGCAAUAUAUGAAAGUAUGACACAGAGAUGUUACAAAAGAUAGACCGUCAAAUAUACGUGCCAGCAGACGCGGUUAUACGUAAGGUCUAAGUUUUUAUCGGAAAAGGCGUAAAGGGUGUGUAGGCGAuaUUGAAUUUUAAUAAGGUAUAUGGAAUUUUUAUGUAGCGGUAGAAUGCUUUAAUAUAAAAUAGAACACCAAAAGCGAAGGCAGUAUACUAGUUAAAAUUGACGUUGAGACACGAAAGUAAGGGGAACAAACAGGAUUAGAUACCCUGGUAGUCCUUACUGUAAACUAUGGAUCUUAGAUCUUUUGGUCAAUAAAAACUUAAGAAGAUCCCGCCUAAAGUGUAAGAUUGCAAGAUUAAAAUUAAAAAAUUUGGCGGUUCACUAAACCAAUUAGAGGAGCGUGUAGUUUAAUUUGAUAAUCCGCAAAUUACCUUACCUAAACUUGAAUAUUUGAaauUAAugagaucauGUAUAUAAAUAAUUAUCAAAUACAGGUAUUGCAUGGCCGUCGUCAGUUUGUGUUGUGAAAGGAAUAGAACGAACUUAACCUUUAAAUgAAAUUAUGAUUUACAAUAUUAAAGAUGAUGUCAGGUCCUUAUGAUCCUAACGUUUUGGGCUACCUAUGCGCUACAUUAAUUUAUACAAAAAGAAAAAAGGAACUAAAAAGUAAAAGUUCGAAUUAACUUGUGAAAUAAGUUAUGAAGUUGGAUUUGAUAGUAAUCAGAAAGUAGAGCGUUCUGGUGAAUAAGGCUCUAGUGUUCGUACAAAUCGCCCGUCACCUCGACCAAGUAAAAAAUCCUGAAAGAUAAAAUaaUGAGAUUAAAAAUAAAAGUUAAAUAAUUAGAGUAUAACUUAAUUAUUAACUAAUaAAUUUAUACUAAGGaAGAUUUAUAAGGUUGAGGAAGUCGUAACAUAGCGAGGGUAUUGGAAAAUGUCCUCGGAUUAAU
..(((((.......))))).((((.(((((..(((((((((.(..(((.(((..(((..(((...((((((.................))))))....))))))......(((......((((((((.((...(((((((.((((((...))))))............((............))......)))))))..))))))))))(((((..(((...((((....))))..)))....)))))..(((....)))))).(((((............))))).(((.....)))...)))))))).....(.(((...(((((....))))).)))).)).)))))).......(((((........((((.....((....)).......)))).)))))..))))))))).....((((.......((((...((((......(((........(((((((.(.((((((((..((((......)))).....)))))..))))........((....)).))))))).......)))..))))...))))....((.((((...(...((((.........))))...))))).))..........((((((..((((....))))...((....))....)))))).))))..((.....((((....))))....))........((((.(..(((((..((..((((.((((((((((((.....(((........))).........(((((((.....((((((....(((.....................))).))))))..((.((..((((((((.((((.((((.((((....))).......).)))).....((((((.(.(((((()))))))).....)))))..)))).).)))...))))))))....)))))))...)).))))))))))...(((((((....((((..........))))...)))))))..(...(((((((.......)))))))...).....))))......(((((((.........)))))))......))...)))))..))).))....((.((((.((((((((..(((((...(((((((.((((((((.....(((((.(.................................)..)))))....)))))))))))))).)..)))))..))))))))..))))..))....((((((((((....)))))))))).......
>EU518938
AUUCCCUUGAUUUUGGGGAAAAUAAAAAGCGUGCGGUACUUAUCAUACAUGCUAAGGauagaauuuauugAAUGaUAUAuucauuggggaauuuugaauuguaUAUUcgauguuguCCUGGACAGGUGAGUAAUAUUCUGGAACUAACCGAGCCCUCGCGGGGGUUUGAUAGGCCGGAAUCGUAUUAGGUUGAAGGAgaAAUaauaaccUCCUUGCCGAAAAUGCGUAGCCGAAAGGCCACACUUUCACUGAAAUAAGGGGAAGACUCAUAAAGAGGCAGCAGUAGAGAAUCUUGUGCAAUAUAUGAAAGUAUGACACAGAGAUAUCGCAUAUAUGGGCUGUCUAAUAUACGUGCCAGCAGAUGCGGUUAUACGUAAGGCCUAAGUUUUUAUUguAAAACAGGUGUAAAGGGUGUGUAGGUGAUUaauaauuuaGAGUUAAAAAAAAGUAGAUAGAACUUUUAUGUAACGGUAGAAUGUUUUAAUAUAAAAUGGAAUACCAAAGGCGAAAGUAGUCUACUAGCUUUAACUGACACUGAGACACGAAAGCAUGGGGAGCUAAUAGGAUUAGAUACCCUAGUCGUCCAUGCUGUAAACGAUGAAUAUUAGAUAuauAGAAAAUgUGUCUUGAAAAACUUCCAAAUUCCACCUGAAGAGUACGAUUGCAAGAUUAAAAUUCAAAAAAUUUGGCGGUUCACUAUUCCAAUUAGAGGAGCGUGUAGUUUAAUUCGAUGUUACACGAGAAACCUUACCAAAACUCGAACCCUAAccggAGAAUAAAgauuaAAAUAAAUCCaagUUAGGCCAGGUAUUGCAUGGCCGUCGUCAGUUCGUGUUGUGAGAGAAAUAAAACGGACUUAACCCUUUAAUGUAAGUCGGUAuaUUAUUaaUAAUUAAauuUAAAGGACGACGUCAGGCCCUUAUGAUCUCUAUGUUUUGGGCAGCGUAUGCGCUACAGUGUUUUAGAUAAAGGGggggauaaAAAGGAAAUAAAACUUUAAAAUAUUACUCGAAAAGAAAAUUGAAAUAAUUUCUUGAAGUUGGAUUUAAUAGUAAUCGAAAAGUAGAGCGUUUCGGUGAAUAUGGCCCUAGUGUUCGUACAAAUCGCCCGUCAACUCUGCCUAGUAAAAAAGCUCAAAGUAUAAAAAGAAGCUAUAAUcuAAUAgcccgUAUAAUAAAAUAAAUUAUCGGCACUUGGAAAGUCauuAUUUUAGUCGGAUUUAAUAUUACAGUAAUUUUAUAAGGCUGAGUAAGUCGUAACACAGCGAGGGUAUUGGAAGAUGUCCUCGGACUUAU
..(((((.......))))).((((.(((((..(((((((((.(..(((.(((..(((.............((((.............................)))).........)))......(((......((((((((.((...(((((((((())))))))))..))))))))))(((((..(((..(((((............))))))))....)))))..(((....)))))).(((((............))))).(((.....)))...)))))))).....(.(((...(((((....))))).)))).)).))))))......(((((........((((.....((....)).......)))).)))))..))))))))).......((((.......((((...((((.............(((........(((((((.(.((((((((..((((......)))).....)))))..))))........((....)).))))))).......)))..))))...))))....((.((((...(...((((.........))))...))))).))..........((((((..((((...........))))...((....))..)))))).)))).(((.....((((....))))....)))........((((.(..(((((..((..((((.((((((((((((.....(((........))).........(((((((.....((((((.....((.................))....))))))..((.((..((((((((.((((.((((.((((....))).......).)))).....((((((((.(((((((.....)))))..)))))......)))))..)))).).)))...))))))))....)))))))...)).))))))))))...(((((((....((((.....................))))...))))))).(...((((((((......))))))))...).....))))......(((((((.........)))))))......))...)))))..))).))....((.((((.((((((((..((((((..(((((((.(((((((....(((((.((................................................)).)))))....))))))))))))))..))))))..))))))))..))))..))....((((((((((....)))))))))).......
>EU237476
AUUCCCUUGAUUUUGGGGAAAAUAAAAAGCGUGCGGUACUUAUCAUACAUGCUAAGGauagaauuuauugAAUGaUAUAuucauuggggaauuuugaauuguaUAUUcgauguuguCCUGGACAGGUGAGUAAUAUUCUGGAACUAACCGAGCCCUCGCGGGGGUUUGAUAGGCCGGAAUCGUAUUAGGUUGAAGGAgaAAUaauaaccUCCUUGCCGAAAAUGCGUAGCCGAAAGGCCACACUUUCACUGAAAUAAGGGGAAGACUCAUAAAGAGGCAGCAGUAGAGAAUCUUGUGCAAUAUAUGAAAGUAUGACACAGAGAUAUCGCAUAUAUGGGCUGUCUAAUAUACGUGCCAGCAGAUGCGGUUAUACGUAAGGCCUAAGUUUUUAUUguAAAACAGGUGUAAAGGGUGUGUAGGUGAUUaauaauuuaGAGUUAAAAAAAAGUAGAUAGAACUUUUAUGUANCGGUAGAAUGUUUUAAUAUAAAAUGGAAUACCAAAGGCGAAAGUAGUCUACUAGCUUUAACUGACACUGAGACACGAAAGCAUGGGGAGCUAAUAGGAUUAGAUACCCUAGUCGUCCAUGCUGUAAACGAUGAAUAUUAGAUAuauAGAAAAUgUGUCUUGAAAAACUUCCAAAUUCCACCUGAAGAGUACGAUUGCAAGAUUAAAAUUCAAAAAAUUUGGCGGUUCACUAUUCCAAUUAGAGGAGCGUGUAGUUUAAUUCGAUGUUACACGAGAAACCUUACCAAAACUCGAACCCUAAccggAGAAUAAAgauuaAAAUAAAUCCaagUUAGGCCAGGUAUUGCAUGGCCGUCGUCAGUUCGUGUUGUGAGAGAAAUAAAACGGACUUAACCCUUUAAUGUAAGUCGGUAuaUUAUUaaUAAUUAAauuUAAAGGACGACGUCAGGCCCUUAUGAUCUCUAUGUUUUGGGCAGCGUAUGCGCUACAGUGUUUUAGAUAAAGGGggggauaaAAAGGAAAUAAAACUUUAAAAUAUUACUCGAAAAGAAAAUUGAAAUAAUUUCUUGAAGUUGGAUUUAAUAGUAAUCGAAAAGUAGAGCGUUUCGGUGAAUAUGGCCCUAGUGUUCGUACAAAUCGCCCGUCAACUCUGCCUAGUAAAAAAGCUCAAAGUAUAAAAAGAAGCUAUAAUcuAAUAgcccgUAUAAUAAAAUAAAUUAUCGGCACUUGGAAAGUCauuAUUUUAGUCGGAUUUAAUAUUACAGUAAUUUUAUAAGGCUGAGUAAGUCGUAACACAGCGAGGGUAUUGGAAGAUGUCCUCGGACUUAU
..(((((.......))))).((((.(((((..(((((((((.(..(((.(((..(((.............((((.............................)))).........)))......(((......((((((((.((...(((((((((())))))))))..))))))))))(((((..(((..(((((............))))))))....)))))..(((....)))))).(((((............))))).(((.....)))...)))))))).....(.(((...(((((....))))).)))).)).))))))......(((((........((((.....((....)).......)))).)))))..))))))))).......((((.......((((...((((.............(((........(((((((.(.((((((((..((((......)))).....)))))..))))........((....)).))))))).......)))..))))...))))....((.((((...(...((((.........))))...))))).))..........((((((..((((...........))))...((....))..)))))).)))).(((.....((((....))))....)))........((((.(..(((((..((..((((.((((((((((((.....(((........))).........(((((((.....((((((.....((.................))....))))))..((.((..((((((((.((((.((((.((((....))).......).)))).....((((((((.(((((((.....)))))..)))))......)))))..)))).).)))...))))))))....)))))))...)).))))))))))...(((((((....((((.....................))))...))))))).(...((((((((......))))))))...).....))))......(((((((.........)))))))......))...)))))..))).))....((.((((.((((((((..((((((..(((((((.(((((((....(((((.((................................................)).)))))....))))))))))))))..))))))..))))))))..))))..))....((((((((((....)))))))))).......
>OZ184964
AUUCCCUUGAUUUUGGGGAAAAUAAAAAGCGUGCGGUACUUAUCAUACAUGCUAAGGauagaauuuauugAAUGaUAUAuucauuggggaauuuugaauuguaUAUUcgauguuguCCUGGACAGGUGAGUAAUAUUCUGGAACUAACCGAGCCCUCGCGGGGGUUUGAUAGGCCGGAAUCGUAUUAGGUUGAAGGAgaAAUaauaaccUCCUUGCCGAAAAUGCGUAGCCGAAAGGCCACACUUUCACUGAAAUAAGGGGAAGACUCAUAAAGAGGCAGCAGUAGAGAAUCUUGUGCAAUAUAUGAAAGUAUGACACAGAGAUAUCGCAUAUAUGGGCUGUCUAAUAUACGUGCCAGCAGAUGCGGUUAUACGUAAGGCCUAAGUUUUUAUUguAAAACAGGUGUAAAGGGUGUGUAGGUGAUUaauaauuuaGAGUUAAAAAAAAGUAGAUAGAACUUUUAUGUAACGGUAGAAUGUUUUAAUAUAAAAUGGAAUACCAAAGGCGAAAGUAGUCUACUAGCUUUAACUGACACUGAGACACGAAAGCAUGGGGAGCUAAUAGGAUUAGAUACCCUAGUCGUCCAUGCUGUAAACGAUGAAUAUUAGAUAuauAGAAAAUgUGUCUUGAAAAACUUCCAAAUUCCACCUGAAGAGUACGAUUGCAAGAUUAAAAUUCAAAAAAUUUGGCGGUUCACUAUUCCAAUUAGAGGAGCGUGUAGUUUAAUUCGAUGUUACACGAGAAACCUUACCAAAACUCGAACCCUAAccggAGAAUAAAgauuaAAAUAAAUCCaagUUAGGCCAGGUAUUGCAUGGCCGUCGUCAGUUCGUGUUGUGAGAGAAAUAAAACGGACUUAACCCUUUAAUGUAAGUCGGUAuaUUAUUaaUAAUUAAauuUAAAGGACGACGUCAGGCCCUUAUGAUCUCUAUGUUUUGGGCAGCGUAUGCGCUACAGUGUUUUAGAUAAAGGGggggauaaAAAGGAAAUAAAACUUUAAAAUAUUACUCGAAAAGAAAAUUGAAAUAAUUUCUUGAAGUUGGAUUUAAUAGUAAUCGAAAAGUAGAGCGUUUCGGUGAAUAUGGCCCUAGUGUUCGUACAAAUCGCCCGUCAACUCUGCCUAGUAAAAAAGCUCAAAGUAUAAAAAGAAGCUAUAAUcuAAUAgcccgUAUAAUAAAAUAAAUUAUCGGCACUUGGAAAGUCauuAUUUUAGUCGGAUUUAAUAUUACAGUAAUUUUAUAAGGCUGAGUAAGUCGUAACACAGCGAGGGUAUUGGAAGAUGUCCUCGGACUUAU
..(((((.......))))).((((.(((((..(((((((((.(..(((.(((..(((.............((((.............................)))).........)))......(((......((((((((.((...(((((((((())))))))))..))))))))))(((((..(((..(((((............))))))))....)))))..(((....)))))).(((((............))))).(((.....)))...)))))))).....(.(((...(((((....))))).)))).)).))))))......(((((........((((.....((....)).......)))).)))))..))))))))).......((((.......((((...((((.............(((........(((((((.(.((((((((..((((......)))).....)))))..))))........((....)).))))))).......)))..))))...))))....((.((((...(...((((.........))))...))))).))..........((((((..((((...........))))...((....))..)))))).)))).(((.....((((....))))....)))........((((.(..(((((..((..((((.((((((((((((.....(((........))).........(((((((.....((((((.....((.................))....))))))..((.((..((((((((.((((.((((.((((....))).......).)))).....((((((((.(((((((.....)))))..)))))......)))))..)))).).)))...))))))))....)))))))...)).))))))))))...(((((((....((((.....................))))...))))))).(...((((((((......))))))))...).....))))......(((((((.........)))))))......))...)))))..))).))....((.((((.((((((((..((((((..(((((((.(((((((....(((((.((................................................)).)))))....))))))))))))))..))))))..))))))))..))))..))....((((((((((....)))))))))).......
>MN082378
AUUCCCUUGAUUUUGGGGAAAAUAAAAAGCGUGCGGUACUUAUCAUACAUGCUAAGGauagaauuuauugAAUGaUAUAuucauuggggaauuuugaauuguaUAUUcgauguuguCCUGGACAGGUGAGUAAUAUUCUGGAACUAACCGAGCCCUCGCGGGGGUUUGAUAGGCCGGAAUCGUAUUAGGUUGAAGGAgaAAUaauaaccUCCUUGCCGAAAAUGCGUAGCCGAAAGGCCACACUUUCACUGAAAUAAGGGGAAGACUCAUAAAGAGGCAGCAGUAGAGAAUCUUGUGCAAUAUAUGAAAGUAUGACACAGAGAUAUCGCAUAUAUGGGCUGUCUAAUAUACGUGCCAGCAGAUGCGGUUAUACGUAAGGCCUAAGUUUUUAUUguAAAACAGGUGUAAAGGGUGUGUAGGUGAUUaauaauuuaGAGUuAAAAAGAAGUAGAUAGAACUUUUAUGUAACGGUAGAAUGUUUUAAUAUAAAAUGGAAUACCAAAGGCGAAAGUAAUCUACUAGCUUUAACUGACACUGAGACACGAAAGCAUGGGGAGCUAAUAGGAUUAGAUACCCUAGUCGUCCAUGCUGUAAACGAUGAAUAUUAGAUAuauAGAAAAUgUGUCUUGAAAAACUUCCAAAUUCCACCUGAAGAGUACGAUUGCAAGAUUAAAAUUCAAAAAAUUUGGCGGUUCACUAUUCCAAUUAGAGGAGCGUGUAGUUUAAUUCGAUGUUACACGAGAAACCUUACCAAAACUCGAACCCUAAccggAGAAUAAAgauuaAAAUAAAUCCaagUUAGGCCAGGUAUUGCAUGGCCGUCGUCAGUUCGUGUUGUGAGAGAAAUAAAACGGACUUAACCCUUUAAUGUAAGUCGGUAuaUUAUUaaUAAUUAAauuaAAAGGACGACGUCAGGCCCUUAUGAUCUCUAUGUUUUGGGCAGCGUAUGCGCUACAGUGUUUUAGAUAAAGGGggggauaaAAAGGAAAUAAAACUUUAAAAUAUUACUCGAAAAGAAAAUUGAAAUAAUUUCUUGAAGUUGGAUUUAAUAGUAAUCGAAAAGUAGAGCGUUUCGGUGAAUAUGGCCCUAGUGUUCGUACAAAUCGCCCGUCAACUCUGCCUAGUAAAAAAGCUCAWAGUAUAAAAAGAAGCUAGAAUcuAAUAgcccgUAUAAUAAAAUAAAUUAUCggcACUUGGAAAGUCAUUAUUUUAGUCGGAUUUAAUAUUACAGUAAUUUUAUAAGGCUGAGUAAGUCGUAACACAGCGAGGGUAUUGGAAGAUGUCCUCGGACUUAU
..(((((.......))))).((((.(((((..(((((((((.(..(((.(((..(((.............((((.............................)))).........)))......(((......((((((((.((...(((((((((())))))))))..))))))))))(((((..(((..(((((............))))))))....)))))..(((....)))))).(((((............))))).(((.....)))...)))))))).....(.(((...(((((....))))).)))).)).))))))......(((((........((((.....((....)).......)))).)))))..))))))))).......((((.......((((...((((.............(((........(((((((.(.((((((((..((((......)))).....)))))..))))........((....)).))))))).......)))..))))...))))....((.((((...(...((((.........))))...))))).))..........((((((..((((...........))))...((....))..)))))).)))).(((.....((((....))))....)))........((((.(..(((((..((..((((.((((((((((((.....(((........))).........(((((((.....((((((.....((.................))....))))))..((.((..((((((((.((((.((((.((((....))).......).)))).....((((((((.(((((((.....)))))..)))))......)))))..)))).).)))...))))))))....)))))))...)).))))))))))...(((((((....((((.....................))))...))))))).(...((((((((......))))))))...).....))))......(((((((.........)))))))......))...)))))..))).))....((.((((.((((((((..((((((..(((((((.(((((((....(((((.((................................................)).)))))....))))))))))))))..))))))..))))))))..))))..))....((((((((((....)))))))))).......
>OX465055
AUUCCCUUGAUUUUGGGGAAAAUAAAAAGCGUGCGGUACUUAUCAUACAUGCUAAGGauagaauuuAUUGAGUGAUAuaUUCAuuggggaauuuugAAUUGUAUAUucgauguuguCCUGGACAGGUGAGUAAUAUUCUGGAACUAACCGAGCCCUCGCGGGGGUUUGAUAGGCCGGAAUUGUAUUAGGUUGAAGGAgaAAUaauaaccUCCUUGCCGAAAAUGCGUAGCCGAAAGGCCACACUUUCACUGAAAUAAGGGGAAGACUCAUAAAGAGGCAGCAGUAGAGAAUCUUGUGCAAUAUAUGAAAGUAUGACACAGAGAUAUCGCAUAUAUGGGCUGUCUAAUAUACGUGCCAGCAGAUGCGGUUAUACGUAAGGCCUAAGUUUUUAUUguAAAACAGGUGUAAAGGGUGUGUAGGUGAUUaauaauuuaGAGUuAAAAAGAAGUAGAUAGAACUUUUAUGUAACGGUAGAAUGUUUUAAUAUAAAAUGGAAUACCAAAGGCGAAAGCAAUCUACUAGCUUUAACUGACACCGAGACACGAAAGCAUGGGGAGCUAAUAGGAUUAGAUACCCUAGUCGUCCAUGCUGUAAACGAUGAAUAUUAGAUAuauAGAAAAUgUGUCUUGAAAAACUUCCAAAUUCCACCUGAAGAGUACGAUUGCAAGAUUAAAAUUCAAAAAAUUUGGCGGUUCACUAUUCCAAUUAGAGGAGCGUGUAGUUUAAUUCGAUGUUACACGAGAAACCUUACCAAAACUCGAAUCCUAAccggAGAAUAAAgauuaAAAUAAAUCCaagUUAGGCCAGGUAUUGCAUGGCCGUCGUCAGUUCGUGUUGUGAGAGAAAUAAAACGGACUUAACCCUUUAAUGUAAGUCGGUAuaUUAUUaaUAAUUAAauuaAAAGGACGACGUCAGGCCCUUAUGAUCUCUAUGUUUUGGGCAGCGUAUGCGCUACAGUGUUUUAGAUAAAGGGgggaauaaAAAGGAAAUAAAACUUUAAAAUAUUACUCGAAAAGAAAAUUGAAAUAAUUUCUUGAAGUUGGAUUUAAUAGUAAUCGAAAAGUAGAGCGUUUCGGUGAAUAUGGCCCUAGUGUUCGUACAAAUCGCCCGUCAACUCUGCCUAGUAAAAAAGCUCAAAGUAUAAAAAGAAGCUAUAAUcuAAUAgcccgUAUAAUAAAAUAAAUUAUCGGCACUUGGAAAGUCauuAUUUUAGUCGGAUUUAAUAUUACAGUAAUUUUAUAAGGCUGAGUAAGUCGUAACACAGCGAGGGUAUUGGAAGAUGUCCUCGGACUUAU
..(((((.......))))).((((.(((((..(((((((((.(..(((.(((..(((..........(((.((((((...................)))))).)))..........)))......(((......((((((((.((...(((((((((())))))))))..))))))))))(((((..(((..(((((............))))))))....)))))..(((....)))))).(((((............))))).(((.....)))...)))))))).....(.(((...(((((....))))).)))).)).))))))......(((((........((((.....((....)).......)))).)))))..))))))))).......((((.......((((...((((.............(((........(((((((.(.((((((((..((((......)))).....)))))..))))........((....)).))))))).......)))..))))...))))....((.((((...(...((((.........))))...))))).))..........((((((..((((...........))))...((....))..)))))).)))).(((.....((((....))))....)))........((((.(..(((((..((..((((.((((((((((((.....(((........))).........(((((((.....((((((.....((.................))....))))))..((.((..((((((((.((((.((((.((((....))).......).)))).....((((((((.(((((((.....)))))..)))))......)))))..)))).).)))...))))))))....)))))))...)).))))))))))...(((((((....((((.....................))))...))))))).(...((((((((......))))))))...).....))))......(((((((.........)))))))......))...)))))..))).))....((.((((.((((((((..((((((..(((((((.(((((((....(((((.((................................................)).)))))....))))))))))))))..))))))..))))))))..))))..))....((((((((((....)))))))))).......
>OM729669
ACUCCUUUGAUUUUGAGGAAAAUAAAAGCGUGCGGUACUUAUAAUACAUGCUAAGGauauaauuuAUUGAAUAAUAuaUUCAuugaaaaauuuugAACUAUAUAUucgauaucauCCUGAACAGGUGAGUAACACUUUGGAACUAACCAAUCCUUUUCUAACGAUUUGAUAGGCCAGAGUCGUAUUAGGUuAAAGGGGUaauaaggaUCCCCUuGCCGAAAAUGCGUAGCCGAAAGGCCACACUUUCACUGAAAUAAGGGGAAGACUCGUAAAGAGGCAGCAGUAGAGAGCCUUGUGCAAUAUAUGAAAGUAUGACACAGAGAUAUCACAUAUACGGGCUGUCUAAUAUACGUGCCAGCAGACGCGGUUAUACGUAAAGCCUAAGUUUUUAUUggAAAACAGGUGUAAAGGGUGUGUAGGUGAAagacuuauuaaaauaGAGUuAAAAAGAAGUAGAUAGAACACUUAUGUAACGGUAGAAUGUUUUAAUAUAAAUUGGAAUGCCAAAGGCAAAAGCAAUCUACUAAUUUUAACUGACACUGAGACACGAAAGCAUGGGGAGCCAACAGGAUUAGAUACCCUGGUCGUCCAUGCUGUAAACGAUGAAUAUUAAAUAUacAAAAUAUAUUUUAAAAAACUUCAAAAUUCCACCUGAAGAGUACGAUUGCAAGAUUAAAAUUCAAAAAAUUUGGCGGUUCACUAUUCCAAUUAGAGGAGCGUGUGGUUUAAUUCGAUGUUACACGAGAAACCUUACCAAAAUUUGAGcCuUUGcuaAAGAAUAAAUAUUUAUUUUAacuuagUUGGgcCAGGUAUUGCAUGGCCGUCGUCAGCUCGUGUUGUGAAAGAAUAGAACGAACUUAACCCUUUAAUAUAAAUUGGUAaaUUAUUaaUAAUUgaAUUUAAGGAUGACGUCAGGUCUUUAUGAUCCCCAUGUUUUGGGCUACAUAUGCGCUACAGUGUUUUagAUAAAAAGAGAAAUAAagagaAAUAAAACUUUAAAAUAUUACUCGAAAAGAGAAUUGAAAUAAUUUCUUGAAGUUGGAUUUAAUAGUAAUCGGAAAGUAGAGCGCUCCGGUGAAUAAGGCCCUGGUGUUCGUACAAAUCGCCCGUCAACUCUACCAAAUAAAAAAGCUCAAAGGAUAAAAAGAAAUAAUAAuuuAAUAAcccAUAUAAUAUAAUAAAUUAUUGGUUUUAGAACUUAUUAUUAUUgAGUUUUAUAUUGCGGUAAUUUUAUAAGGUUGAGUAAGUCGUAACAUAGCGAGGGUAUUGGAAAAUGCCCUCGGACUCAC
..(((((.......))))).(((((((((..(((((((((.(..(((.(((..(((..........(((.((((((...................)))))).)))..........)))......(((......((((((((.((...(((...............)))..))))))))))(((((..(((...(((((..........))))).)))....)))))..(((....)))))).(((((............))))).(((.....)))...)))))))).....(.(((...(((((....))))).)))).)).))))))......(((((........((((.....((....)).......)))).)))))..))))))))).......((((.......((((...((((..................(((........(((((((.(.((((((((..((((......)))).....)))))..))))........((....)).))))))).......)))..))))...))))....((.((((...(...((((.........))))...))))).))..........((((((..((((.........))))...((....))..)))))).)))).(((.....((((....))))....)))........((((.(..(((((..((..((((.((((((((((((.....(((........))).........(((((((......(.(((....(((............))).......))))....((.((..((((((((.((((.((((.((((....)))......).)))).....((((((((.(((((((.....)))))..))))).....)))))..)))).).)))...))))))))....)))))))...)).))))))))))...(((((..((....((((..................))))...))))))).(...((((((((......))))))))...).....))))......(((((((.........)))))))......))...)))))..))).))....((.((((.((((((((..((((((..(((((((.(((((((...(((((.((..........................................)).)))))......))))))))))))))..))))))..))))))))..))))..))....((((((((((....)))))))))).......
>OM729670
AUUCCCUUGAUUUUGGGGAAAAUAAAAAGCGUGCGGUACUUAUAAUACAUGCUAAGGaUAUGAUUUAUUgaauAACAuauucgucgggaaauuuggAAUUGUAUAUucgaugucguCCUGGACAGGUGAGUAAUAUUCUGGAACUAACCGAGCUCCUUGCGAGAAUAGAUAGGCCGGAAUCGUAUUAGGUUGAAGGGgaaAGAauagccCCCUUGCCGAAAAUGCGUAGCCGAAAGGCCACACUUUCACUGAAAUAAGGGGAAGACUCAUAAAGAGGCAGCAGUAGAGAAUUUUGUGCAAUAUAUGAAAGUAUGACACAGAGAUAUCGCAUAUAUAGGCUGUCUAAUUUACGUGCCAGCAGACGCGGUUAUACGUAAGGCCAAAGUUUUUAUUggAAAACAGGUGUAAAGGGUGUGUAGGUGAUUaauagguuagcccuaaaauauuuauuaaaauaGAGUUAAAAAAAAGUAGAUAGAACUUUUAUGUAACGGUAGAAUGUUUUAAUAUAAAAUGGAACACCAAAGGCGAAAGUAAUCUACCAACUUUAACUGACGCUGAGACACGAAAGCAUGGGUAGCUAACAGGAUUAGAUACCCUGGUCGUCCAUGCCAUAAACUAUGAAUAUUAGAUAuacAGAAAAUgUGUCUUGAAAAACUUAAAAAUUCCACCUGAAGAGUACGAUUGCAAGAUUAAAAUUCAAAAAAUUUGGCGGUUCACUAUUCCAAUUAGAGGAGCGUGUAGUUUAAUUCGAUGUUACACGAGAAACCUUACCAAAACUUGAACCCCAACCCCGGUUGGGUCAGGUAUUGCAUGGCCGUCGUCAGUUCGUGUUGUGAGAGAAGUAGAACAGACUUAACCCUUuAAUGUAAAUUGgGAAaCGAUUaaUAACUgaAUUuAAGGAUGACGUCAGGCCCUUAUGAUCCCUAUGUUUUGGGCAGCGUAUGCGCUACAGUGUUUUagauAAAAAGAGAAAUAAagggaAAUAAAACUUUAAAgcAUUACUCGAAAAGAAGAUUGAAAUAAUUUCUUGAAGUUGGAUUUAAUAGUAAUCGGAAAGUAGAGCGUUCCGGUGAAUAUGGCUCUAGUGUUCGUACAAAUCGCCCGUCAACUCUACCUAGUAAAAAAGCUCAAAAUAUUAAAAAAGUUAUAAUcuAAUAgcccAUAUAAUAAaAUAAAUUAUcggCAUUUGAAAAAUAAUUauauugaAUUAUAAuCAGAUUUUCUAUCACGGUUAUUUUAUAAGGUUGAGUAAGUCGUAACACAGCGAGGGUAUUGGAAGAUAUCCUCGGACUCAU
..(((((.......))))).((((.(((((..(((((((((.(..(((.(((..(((..(((.((((((...........................)))))).)))..........)))......(((......((((((((.((...(..................)..))))))))))(((((..(((..(((((............))))))))....)))))..(((....)))))).(((((............))))).(((.....)))...)))))))).....(.(((...(((((....))))).)))).)).))))))......(((((........((((.....((....)).......)))).)))))..))))))))).......((((.......((((...((((....................................(((........(((((((.(.((((((((..((((......)))).....)))))..))))........((....)).))))))).......)))..))))...))))....((.((((...(...((((.........))))...))))).))..........((((((..((((...........))))...((....))..)))))).)))).(((.....((((....))))....)))........((((.(..(((((..((..((((.((((((((((((.....(((........))).........(((((((.....((((((.(..).))))))..((.((..((((((((.((((.((((.((((....))).......).)))).....((((.(((.(((((((.....)))))..)))))......))))..)))).).)))...))))))))....)))))))...)).))))))))))....((((........((((..................)))).....))))..(...((((((((......))))))))...).....))))......(((((((.........)))))))......))...)))))..))).))....((.((((.((((((((..((((((..(((((((.(((((((...(((((.((.......................................................)).)))).)...))))))))))))))..))))))..))))))))..))))..))....((((((((((....)))))))))).......
>OZ181693
AUUCCCUUGAUUUUGGGGAAAAUAAAAAGCGUGCGGUACUUAUAAUACAUGCUAAGGaUAUGAUUUAUUgaauAACAuauucgucgggaaauuuggAAUUGUAUAUucgaugucguCCUGGACAGGUGAGUAAUAUUCUGGAACUAACCGAGCUCCUUGCGAGAAUAGAUAGGCCGGAAUCGUAUUAGGUUGAAGGGgaaAGAauagccCCCUUGCCGAAAAUGCGUAGCCGAAAGGCCACACUUUCACUGAAAUAAGGGGAAGACUCAUAAAGAGGCAGCAGUAGAGAAUUUUGUGCAAUAUAUGAAAGUAUGACACAGAGAUAUCGCAUAUAUAGGCUGUCUAAUUUACGUGCCAGCAGACGCGGUUAUACGUAAGGCCAAAGUUUUUAUUggAAAACAGGUGUAAAGGGUGUGUAGGUGAUUaauagguuagcccuaaaauauuuauuaaaauaGAGUUAAAAAAAAGUAGAUAGAACUUUUAUGUAACGGUAGAAUGUUUUAAUAUAAAAUGGAACACCAAAGGCGAAAGUAAUCUACCAACUUUAACUGACGCUGAGACACGAAAGCAUGGGUAGCUAACAGGAUUAGAUACCCUGGUCGUCCAUGCCAUAAACUAUGAAUAUUAGAUAuacAGAAAAUgUGUCUUGAAAAACUUAAAAAUUCCACCUGAAGAGUACGAUUGCAAGAUUAAAAUUCAAAAAAUUUGGCGGUUCACUAUUCCAAUUAGAGGAGCGUGUAGUUUAAUUCGAUGUUACACGAGAAACCUUACCAAAACUUGAACCCCAACCCCGGUUGGGUCAGGUAUUGCAUGGCCGUCGUCAGUUCGUGUUGUGAGAGAAGUAGAACAGACUUAACCCUUuAAUGUAAAUUGgGAAaCGAUUaaUAACUgaAUUuAAGGAUGACGUCAGGCCCUUAUGAUCCCUAUGUUUUGGGCAGCGUAUGCGCUACAGUGUUUUagauAAAAAGAGAAAUAAagggaAAUAAAACUUUAAAgcAUUACUCGAAAAGAAGAUUGAAAUAAUUUCUUGAAGUUGGAUUUAAUAGUAAUCGGAAAGUAGAGCGUUCCGGUGAAUAUGGCUCUAGUGUUCGUACAAAUCGCCCGUCAACUCUACCUAGUAAAAAAGCUCAAAAUAUUAAAAAAGUUAUAAUcuAAUAgcccAUAUAAUAAaAUAAAUUAUcggCAUUUGAAAAAUAAUUauauugaAUUAUAAuCAGAUUUUCUAUCACGGUUAUUUUAUAAGGUUGAGUAAGUCGUAACACAGCGAGGGUAUUGGAAGAUAUCCUCGGACUCAU
..(((((.......))))).((((.(((((..(((((((((.(..(((.(((..(((..(((.((((((...........................)))))).)))..........)))......(((......((((((((.((...(..................)..))))))))))(((((..(((..(((((............))))))))....)))))..(((....)))))).(((((............))))).(((.....)))...)))))))).....(.(((...(((((....))))).)))).)).))))))......(((((........((((.....((....)).......)))).)))))..))))))))).......((((.......((((...((((....................................(((........(((((((.(.((((((((..((((......)))).....)))))..))))........((....)).))))))).......)))..))))...))))....((.((((...(...((((.........))))...))))).))..........((((((..((((...........))))...((....))..)))))).)))).(((.....((((....))))....)))........((((.(..(((((..((..((((.((((((((((((.....(((........))).........(((((((.....((((((.(..).))))))..((.((..((((((((.((((.((((.((((....))).......).)))).....((((.(((.(((((((.....)))))..)))))......))))..)))).).)))...))))))))....)))))))...)).))))))))))....((((........((((..................)))).....))))..(...((((((((......))))))))...).....))))......(((((((.........)))))))......))...)))))..))).))....((.((((.((((((((..((((((..(((((((.(((((((...(((((.((.......................................................)).)))).)...))))))))))))))..))))))..))))))))..))))..))....((((((((((....)))))))))).......
>OM729668
CUUCCCUUGAUUUUGGGGAAAAUAAAAAGCGUGCGGUACUUAUAAUACAUGCUAAGGgCAUGaucuuuugAGUGGCAUAUCCGUUGUAguuaugUAUacuugauggcgcCCUGGACAGGUGAGUAAUGUUCCGGAACUACCCGAGCCCCGGCUCGAUAGGCCGGAAUCGUAUUAGGUAUAAGGGggaaUCUuggcCUCUUGCCGAAAAUGCGUAGCCGAAAGGCCACACUUCCACUGAAAUAAGGGGAAGACUCAUAAAGAGGCAGCAGUAGAGAAUAUUGUGUAAUAUAUGAAAGUAUGAUACAGAGAUAUCCCAUAUAUAGGCUGUCUAAUAUACGUGCCAGCAGACGCGGUUAUACGUAAGGCCUAAGUUUUUAUUggAAAACAGGUGUAAAGGGUGUGUAGGCGGuuaauaauauagcacccgcggcgggugcguAUGAGUuAAAAAGAGGUAGAUAGAACUUUUAUGGAACGGCAGAAUGUUUUAAUAUAAAACGGAACACCAAAGGCCAAAGCAAUCUACCAACAUuaACUGAGGCUGAGACACGAAAGCUUGGGGAGCUAACAGGAUUAGAGACCCUGGUCGUCCAUGCUGUAAACUAUGAAUAUCAGAUAcacAGAAUAUgUGUCUUAAAAAACUUAAAAUUCCACCUGAAGAGUACGAUUGCAAGAUUAAAACUCAAAAAAUUUGGCGGUUCACUAUUCCAAUUAGAGGAGCGUGUAGCUUAAUCCGAUGUUACGCGAGAGACCUUACCAAAACUGGCAACCAGAUCCGAAGUCggccccuuugGCCUCCGGGUAGGUCAGGUAUUGCAUGGCCGUCGUCAGUCCGUGUUGUGAGAGAAGUGGAACGGACUCAACCCUguUACAACAGUUAGcgacuaggcccccgugccucuaUUaUUAACUGAAUUAaAGGAUGACGUCAGGCCCUUAUGAUCCUUAUGUUUUGGGCGGCGUAUGCGCUACAGUGUUUUAGAUAAAAAGAGAAGUAAAggGAAAAAAcuUUAAAACAuuacUCGAAAAGAAaAAUUGAAACAUUUUCUUGAAGCUGGAUUUAAUAGUAAUCGGAAAGUAGAGCGUUCCGGUGAAUAUGGCCCUAGUGUUCGUACAAAUCGCCCGUCAACUCCACCUAGUAAAAAAACCCCAAGUAUAAAAAGAAGUUGUAAUcuAAUAGCCAUGggggGAGCACCCAAUCUAGAUGAUUGUAUUAUAAUAAGgUUUUAUAUCACGGCUAUUUUAUAAGGUUGAGUAAGUCGUAACACAGCGAGGGCAUUGGAAGAUCCCCUCGGACUCAU
..(((((.......))))).((((.(((((..(((((((((.(..(((.(((..(((..(((.........((((((....)))))).......)))............)))......(((......((((((((.((...((((((..))))))..))))))))))(((((..(((..(((((...........))))))))....)))))..(((....)))))).(((((............))))).(((.....)))...)))))))).....(.(((...(((((....))))).)))).)).))))))......(((((........((((.....((....)).......)))).)))))..))))))))).......((((.......((((...((((..................................(((........(((((((.(.((((((((..((((......)))).....)))))..))))........((....)).))))))).......)))..))))...))))....((.((((...(...((((.........))))...))))).))..........((((((..((((...........))))...((....)).)))))).)))).(((.....((((....))))....)))........((((.(..(((((..((..((((.((((((((((((.....(((........))).........(((((((.....(((...(((......................)))..)))..((.((..((((((((.((((.((((.((((....))).......).)))).....(((..((...(((((((.........................)))))))...)).)))..)))).).)))...))))))))....)))))))...)).))))))))))...(((((((............................)))))))......(...(((((.(((......))))))))...).....))))......(((((((.........)))))))......))...)))))..))).))....((.((((.((((((((..((((((..(((((((.(((((((....(((((.((.......................................)).)))))....))))))))))))))..))))))..))))))))..))))..))....((((((((((....)))))))))).......
>OZ181715
AUUCCUUUGAUUUUGGGGAUAACAUAAGGCGAGUGGCACCUAUAAUACAUGCUAGGGAACGACUAGGUAAGUuUUUUAUAUGUCCCGAACAGGUGAGUAAUACUCUUGAAUUUACCAAUUGGACGCUUUAAAUUAGUGAAuucuucCAUuguauggaagacuacgugcuuaggacguaguAGUAUAUGUUAUAGCCAAUUGAUAAUCAGGGGUCGUAUUAGGUAGAGGACUUUGUCCUGCCAUAGAUGCGUAGUCGAAAGGCCACACUUUCACUGAAACAAGGGGAAGACUCGUAAAGAGGCUGCAGUAGAGAAUUUUGUGCAAUGUAUGAAAGUAUGACACAGGGAUGUUGCAGAAGAUAGACCGUCUAAUAUACGUGCCAGCCGACGCGGUUAUACGUAAGGUCUGAGUUUUUGUUGAGAAAGGCGUAAAGGGUGCGUAGGUGAAcgacagaaaugucaugUGAGUUAAAGACGGGUAAAUAUAACUUUUAUGUAGCGGUAGAAUGCAUGGAUAUAACAAGGUACACCAAAAGCGAAAGCAAUUUACCAUUUAAAACUAACACUCAAGCACGAAAGUAGGGGGUGCAAACAGGAUUAGAUACCCUGGUAGUCCUUACCGUAAACUAUGAAGGUUAGAUUAUAAGUCUACGAAAAUUCAAAAUAUUCUGCCUGAAGAGUACGAUCGCAAGAUUAAAAUUUAAAAAAUUUGGCGGUUCACUAAACCAAUUAGAGGAGCGUGUAGUUUAAUUCGAUAAUCCGCGAUUAACCUUACCAAAAUUUGAAUAUUUAAUACGUCUAUUAAUGUAUUUAAUACAGGUAUUGCAUGGCCGUCGUCAGUUUGUGUUGUGAAAGAAGGAGCGGAACCCAUUACAAUAAUUUGuUUUUGAAUUAUGUAACUAAGGAUGACGUCAGGUCCUUAUGAUCCAAAUGUUUUGGGCUACAUAUGCGCUACAAUCUUUUAUACAAAAAAUUGAUAAAACUUUAAAAUAAAAGUUCGGAUUGUUCCUUGAAAUAGGUGCAUAAAGUUGGAUUUAAUAGUAAUCGAAAAGUAGAGCGUUUCGGUGAAUUCGGCUCUAGUGUUCGUACAAAUUGCCCGUCACCUCCACCAAGUAAAUAACUUUGAAAUGUUUUAUUUAAGUUAAUGAUAUAAAUAUUAAUAUUUACCAUAUUAUUUAGAUUCAGUAGUAGUAGUAGAAUAUUAGGGGGAGUUCAUAAGGAGGAGAAAGUCGUAACAUAGUGAGGGUAUUGGAAAAUGUCCUCGGAUUAAU
..(((((.......))))).((((.(((((..(((((((((.(..(((.(((..(((.(((.((((((.....)))))).))))))......(((......((((((((.((...(((((((.((((((...))))))........((......................................))......)))))))..))))))))))(((((..(((..(((((...))))))))....)))))..(((....)))))).(((((............))))).(((.....)))...)))))))).....(.(((...(((((....))))).)))).)).)))))).......(((((........((((.....((....)).......)))).)))))..))))))))).....((((.......((((...((((....................(((......(.(((((((.(.((((((((..((((......)))).....)))))..))))........((....)).))))))).).....)))..))))...))))....((.((((...(...((((.........))))...))))).))..........((((((..((((...))))...((....))...)))))).)))).(((.....((((....))))....)))........((((.(..(((((..((..((((.((((((((((((.....(((........))).........(((((((.....((((((.(((..........))).))))))..((.((..((((((((.((((.((((.((((....))).).)))).....((((((((.(((((((....))))))))))...)))))..)))).).)))...))))))))....)))))))...)).))))))))))...(((((((....(((...........)))...)))))))..(...((((((((......))))))))...).....))))......(((((((.........)))))))......))...)))))..))).))....((.((((.((((((((..((((((..(((((((.(((((((((...(((((.((.................................)).)))))...))))))))))))))))..))))))..))))))))..))))..))....((((((((((....)))))))))).......
>OM729632
AUUCCUUUGAUUUUGGGGAUAACAUAAGGCGAGUGGCACCUAUAAUACAUGCUAGGGAACGAGUAGUUUAUuggAAGuuuuUUAUAUGUCCCGAACAGGUGAGUAAUACUCUUGAAUUUACCAAUUGGACACUUUAAAUUAGUGAAuucuucCAUuguauggaagacuacgugcuucgcacguaguAGUAUAUGUUAUAGCCAGUUGAUAAUCAGGGGUCGUAUUAGGUAGAGGACUUUGUCCUGCCAUAGAUGCGUAGUCGAAAGGCCACACUUUCACUGAAACAAGGGGAAGACUCGUAAAGAGGCUGCAGUAGAGAAUUUUGUGCAAUGUAUGAAAGUAUGACACAGGGAUGUCGCAGAAGAUAGACCGUCUAAUAUACGUGCCAGCCGACGCGGUUAUACGUAAGGUCUGAGUUUUUGUUGAGAAAGGCGUUAAGGGUGCGUCGGUGAAcgacauaaaugucgugUGAGUUAAAGAGGGGGUAAAUAUAACUUUUAUGUAGCGGUAGAAUGCAUGGAUAUAGUAAGGAACACCAAAAGCGAAAGCAAUUUACCACUUUAAACUAACACUCAAGCACGAAAGUAGGGGGCGCAAACAGGAUUAGAUACCCUGGUAGUCCUUACCGUAAACCAUGAAGGUUAGAUUAUAAGUCUACGAAAAUUCAAAAUAUUCCGCCUGAAGAGUACGAUCGCAAGAUUAAAAUUUAAAAAAUUUGGCGGUUCACUAAACCAAUUAGAGGAGCGUGUAGUUUAAUUCGAUAAUCCGCGAUUAACCUUACCAAAAUUUGAAUAUUUAAUACGAGUUAAUGUAUUAAAUACAGGUAUUGCAUGGCCGUCGUCAGUUUGUGUUGUGAAAGAAGGAGCUUAACCCUUAAUUuuuuuaauuauaaaauuaaAUAAUUUGUUcUUGAAUUAUGUAACUAAGGAUGACGUCAGGUCCUUAUGAUCCAAAUGUUUUGGGCUACAUAUGCGCUACAAUCUUUUAUACAAAAAAAAUUGAGAAAACUUUAAAAUAAAAGUUCGGAUUGUUCCUUGAAAUAGGAGCAUAAAGUUGGAUUUAAUAGUAAUCGAAAAGCAGAGCGUUUCGGUGAAUUCGGCUCUAGUGUUCGUACAAAUCGCCCGUCACCUCCACCAAGUAAAUAACUUUGAAAUGUUUUAUUUAAGUUAAUGAUAUAAAUAUUAAuauuuaccaAUAacauggUAAAUACCAUGUUAUUAUUUAGAUUCAGUAAUAGUAGUAGAAUAUUAGGGGGAGUUUAUAAGGUGGAGAAAGUCGUAACAUAGUGAGGGUAUUGGAAAAUGUCCUCGGAUUAAU
..(((((.......))))).((((.(((((..(((((((((.(..(((.(((..(((.(((.((((((.......))....)))).))))))......(((......((((((((.((...(((((((.((((((...))))))........((......................................))......)))))))..))))))))))(((((..(((..(((((...))))))))....)))))..(((....)))))).(((((............))))).(((.....)))...)))))))).....(.(((...(((((....))))).)))).)).)))))).......(((((........((((.....((....)).......)))).)))))..))))))))).....((((.......((((...((((....................(((.......(.(((((((.(.((((((((..((((......)))).....)))))..))))........((....)).))))))).).....)))..))))...))))....((.((((...(...((((.........))))...))))).))..........((((((..((((...))))...((....))...)))))).)))).(((.....((((....))))....)))........((((.(..(((((..((..((((.((((((((((((.....(((........))).........(((((((.....((((((.(((........))).))))))..((.((..((((((((.((((.((((.((((....))).).)))).....(((((......((((((....))))))((((((((....)))))))).....)))))..)))).).)))...))))))))....)))))))...)).))))))))))...(((((((....((((...........))))...)))))))..(...((((((((......))))))))...).....))))......(((((((.........)))))))......))...)))))..))).))....((.((((.((((((((..((((((..(((((((.(((((((((...(((((.((......................................................)).)))))...))))))))))))))))..))))))..))))))))..))))..))....((((((((((....)))))))))).......
>OM729640
GUUCCUUUGAUUUUGGGGAUAACAUAAAGCGAGCGGCACCUAUAAUACAUGCUAGGGAACGAACAGUUGGUUAACUGUAUGUCUCGGACAGGUGAGUAAUAUUCUAGAGUUAACCGAUUGGACACUAUAGAAUAGUGAAUAAAAGUAUAUGUUAUAGCCAAUUGAUAAUUUGGAAUCGUAUUAGGUAGAGGAAUAUGUCCUGCCAAAGAUGCGUAGUCGAGAGGCCACGUUUUCACUGAAACAAGGGGAAGACUCGUAAAGAGGCAGCAGUAGAGAAUCUUGUGCUAUGUAUGAAAGUAUGACACAGGGAUGUCGCAGAAGAUAGACUGUCAAAUAUACGUGCCAGCCGACGCGGUUAUACGUAAGGUCUAAGUUUUUGUUGAGAAAGGCGUAAAGGGUGCGUAGGUGAACGAGUUUUAGAGGGGUAAAUAUAACUUUUAUGUAGCGGUAGAGUGCUUUGAUAUAAACGGGUACGUCGAAAGCGAAGGCAAUUUACUAUUAAAAACUGACGCUCAAGCACGAAAGUAGGGGUAGCAAACAGGAUUAGAUGCCCUGGUAGUCCUUACUGUAAACAAUGAGUAUUAGAUUAUAAGUUAGUCUACGAGAACUCAAAAAACUCCGCCUGAAGAGUACGAUCGCAAGAUUAAAAUUUAAAAAAUUUGGCGGUUCACUAAACCAAUUAGAGGGACGUGUAAUUUAAUUCGAUGAUCCGCGAUUAACCUUACCAAAAUUUGAAUAUUUAAUAUGUAAAUCAAUGAGUAUUAAAUACAGGUAUUGCAUGGCCGUCGUCAGUUUGUGUUGUGAGAGAGGGGCUCAACCCUUAACGAUAAUUUUUUUUUAAUUAUGUAGUUAAGGACGACGUCAGGUCCUUAUGAUCCAGAUGUUUUGGGCUAUAUAUGCGUCACAAUCUUUUAUACAAAGAGGGAAGAAUAAAACUUUAAAGUAAAAGUUCGGAUUGUACCUUGAAAUAGGAGCAUAAAGUUGGAUUUAAUAGUAAUCGAAAAGUAGAGCGUUUCGGUGAAUUCGGCCCUAGUGUUCGUACAAAUCGCCCGUCACCUCUACCAAGUAAAUAGUUUUUAAGUGUUUAAUUUAAGUCGAAGAGAUAAAUAUUAAACAUUAAUCUUUAUUAUUCAGAUUCGUCGACAGUAGUUGGAUAUUAGGGAGAGUUUAUAAGGUGGAGAAAGUCGUAACAUAGUGAGGGUAUUGGAAGAUGUCCUCGGAUUAAU
..(((((.......))))).((((.(((((..(((((((((.(..(((.(((..(((.(((.((((((....)))))).))))))......(((......((((((((.((...(((((((.((((((...))))))...((.......))......)))))))..))))))))))(((((..(((..(((((...))))))))....)))))..(((....)))))).(((((............))))).(((.....)))...)))))))).....(.(((...(((((....))))).)))).)).)))))).......(((((........((((.....((....)).......)))).)))))..))))))))).....((((.......((((...((((....(((......(.(((((((.(.((((((((..((((......)))).....)))))..))))........((....)).))))))).).....)))..))))...))))....((.((((...(...((((.........))))...))))).))..........((((((..((((.......))))...((....))...)))))).)))).(((.....((((....))))....)))........((((.(..(((((..((..((((.((((((((((((.....(((........))).........(((((((.....((((((.(((............))).))))))..((.((..((((((((.((((.((((.((((....)))).)))).....((((((((.(((((((...))))))))))...)))))..)))).).)))...))))))))....)))))))...)).))))))))))...(((((((....((((............))))...)))))))..(...((((((((......))))))))...).....))))......(((((((.........)))))))......))...)))))..))).))....((.((((.((((((((..((((((..(((((((.(((((((((...(((((.((...................................)).)))))...))))))))))))))))..))))))..))))))))..))))..))....((((((((((....)))))))))).......
>MK079944
AUUCCUUUGAUUUUGGGGAUAACAUAAAGCGAGCGGCACCUAUAAUACAUGCUAGGGAACGAGUAGUUUAAAaaacaaauuuuuAACUAUAUGUCUCGGACAGGUGAGUAAUAUUUUAGAAUUAACCAAUUGGACACUACAAAAUAGUGAAUAAAAGUAUAUGUUAUAGCCAACUGAUAAUCUGGAGUCGUAUUAGGUAGAGGAUUGUAUCCUGCCAAAGAUGCGUAGUCGAAAGGCCACAUUUUCACUGAAACAAGGGAAAGACUCGUAAAGAGGCUGCAGUAGAGAGUCUUGUGCAAUGUAUGAAAGUAUGACACAGGGAUGUCGCAGAAGAUAGACCGUCAAAUAUACGUGCCAGCCGACGCGGUUAUACGUAAGGUCUAAGUUUUUGUUGAGAAAGGCGUAAAGGGUGCGUAGGUGAACGAGUUUAAGAGGGUAAAUAUAACUUUUAUGUAGCGGCAGAAUGCUUGAAUAUAAACAGGUACAUCAAAAGCGAAGGCAAUUUACUAUUAAAAACUGACACUCAAGCACGAAAGUAGGGGGAGCAAACAGGAUUAGAUACCCUGGUAGUCCUUACUGUAAACUAUGAGUAUUAGAUAACAAGUUAGUCUAUGAGAACUCAAAAGAUUCCGCCUGAAGAGUACGAUCGCAAGAUUAAAAUUUAAAAAAUUUGGCGGUUCACUAAACCAAUUAGAGGGGCGUGUAGUUUAAUUCGAUGAUCCGCGAUUAACCUUACCAAGACUUGAAUAUUUAAUACGUAAAUAAAUGAGUAUUAAACACAGGUAUUGCAUGGCCGUCGUCAGUUUGUGUUGUGAAAGAAAUAGAAGGAGCUCAACCCUUAAUGAUAAUUUUuUUUUUAAUUACGUUGUUAAGGAUGACGUCAGGUCUUUAUGAUCCAAAUGUUUUGGGCUAUAUAUGCGCCACAAUCUUUUAUACAAAGAGGGGUGAAUAAAACUUUAAAAUAAAAGUUCGGAUUGUACCUUGAAAUAGGUGCAUAAAGUUGGAUUUAAUAGUAAUCGAAAAGCAGAGCGUUUCGGUGAAUUCGGCUCUAGUGUUCGUACAAAUCGCCCGUCACCUCCACCAAGUAAAUAAUUUUUAAGUGUUUAAUUUAAGUUAAAGAAAUAAAUAUUAAAUAUUAAUUUUUUUUAUUAUUCAGAUUCGUUAAUAGUAGUUGGAUAUUAGGGAGAGUUUAUAAGGUGGAGAAAGUCGUAACAUAGUGAGGGUAUUGGAAAAUGUCCUCGGAUUAAU
..(((((.......))))).((((.(((((..(((((((((.(..(((.(((..(((.(((.((((((................)))))).))))))......(((......((((((((.((...(((((((.((((((...))))))...((.......))......)))))))..))))))))))(((((..(((..(((((...))))))))....)))))..(((....)))))).(((((............))))).(((.....)))...)))))))).....(.(((...(((((....))))).)))).)).)))))).......(((((........((((.....((....)).......)))).)))))..))))))))).....((((.......((((...((((....(((.....(.(((((((.(.((((((((..((((......)))).....)))))..))))........((....)).))))))).).....)))..))))...))))....((.((((...(...((((.........))))...))))).))..........((((((..((((.......))))...((....))...)))))).)))).(((.....((((....))))....)))........((((.(..(((((..((..((((.((((((((((((.....(((........))).........(((((((.....((((((.(((............))).))))))..((.((..((((((((.((((.((((.((((....))).......).)))).....((((((((.(((((((....))))))))))...)))))..)))).).)))...))))))))....)))))))...)).))))))))))...(((((((....((((............))))...)))))))..(...((((((((......))))))))...).....))))......(((((((.........)))))))......))...)))))..))).))....((.((((.((((((((..((((((..(((((((.(((((((((...(((((.((......................................)).)))))...))))))))))))))))..))))))..))))))))..))))..))....((((((((((....)))))))))).......
>OX442400
AUUCCUUUGAUUUUGGGGAUAACAUAAAGCGAGCGGCACCUAUAAUACAUGCUAGGGAACGAGUAGUUUACAGACUAUGUGUCCCGGACAGGUGAGUAAUAUUUUAGAAUUAACCAAUUGGACACUAUAAAAUAGUGAAUAAAAGUAUAUGUUAUAGCCAAUUGAUAAUCUAGAAUCGUAUUAGGUAGAGGAUUGUGUCCUGCCAAAGAUGCGUAGUCGAGAGGCCACACUUUCACUGAAACAAGGGAAAGACUCGUAAAGAGGCUGCAGUAGAGAAUCUUGUGCAAUGUAUGAAAGUAUGACACAGGGAUGUCGCAGAAGAUAGACCGUCAAAUAUACGUGCCAGCCGACGCGGUUAUACGUAAGGUCUAAGUUUUUGUUGAGAAAGGCGUAAAGGGUGCGUAGGUGAGUGAGUUUAAGGGGGGUAGAUAUAACUUUUAUGUAGCGGUAGAAUGCUUGAAUAUAAACAGGUACAUCAAAAGCGAAGGCAAUUUAUUACUAAAAACUGACGCUCAAGCACGAAAGUGGGGGUAGCAAACAGGAUUAGAUACCCUGGUAGUCCUUACUGUAAACUAUGAGUAUUAGAUUACAAGUUAGUCUACGAGAACUCAAAAGAUUCCGCCUGAAGAGUACGAUCGCAAGAUUAAAAUUUAAAAAAUUUGGCGGUUCACUAAACCAAUUAGAGGGGCGUGUAGUUUAAUUCGAUGAUCCGCGAUUAACCUUACCAAAACUUGAAUAUUUAAUAUGUAAAAAAUGAGUAUUAAAUACAGGUAUUGCAUGGCCGUCGUCAGUUUGUGUUGUGAAAGAAAUAGAAGGAGCUCAACCCUUAACGAUAAUUUUGUCUGAAUUACGUAAUUAAGGAUGACGUCAGGUCCUUAUGAUCCAAAUGUUUUGGGCUAUAUAUGCGCCACAAUUUUUUAUACAAAGAGGGAUUUGAUAAAACUUUAAAAUAAAAGUUCGGAUUGUACCUUGAAAUAGGGGCAUGAAGUUGGAUUUAAUAGUAAUCGAAAAGCAGAGCGUUUCGGUGAAUUCGGCUCUAGUGUUCGUACAAAUCGCCCGUCACCUCCGCCAAGUAAAUAAUUUUUAAGUGUUUAAUUUAAGUUAAAGAAAUAAAUAUCAAAUAUUAAUUUUUUUUAUCCAGAUUCGUUAACAGUAGUUGAAUAUUAGGGAGAGUUUAUAAGGUGGAGAAAGUCGUAACAUAGUGAGGGUAUUGGAAAAUGUCCUCGGAUUAAU
..(((((.......))))).((((.(((((..(((((((((.(..(((.(((..(((.(((.((((((....)))))).))))))......(((......((((((((.((...(((((((.((((((...))))))...((.......))......)))))))..))))))))))(((((..(((..(((((...))))))))....)))))..(((....)))))).(((((............))))).(((.....)))...)))))))).....(.(((...(((((....))))).)))).)).)))))).......(((((........((((.....((....)).......)))).)))))..))))))))).....((((.......((((...((((....(((......(.(((((((.(.((((((((..((((......)))).....)))))..))))........((....)).))))))).).....)))..))))...))))....((.((((...(...((((.........))))...))))).))..........((((((..((((.......))))...((....))...)))))).)))).(((.....((((....))))....)))........((((.(..(((((..((..((((.((((((((((((.....(((........))).........(((((((.....((((((.(((...........))).))))))..((.((..((((((((.((((.((((.((((....))).......).)))).....((((((((.(((((((...))))))))))...)))))..)))).).)))...))))))))....)))))))...)).))))))))))...(((((((....((((.............))))...)))))))..(...((((((((......))))))))...).....))))......(((((((.........)))))))......))...)))))..))).))....((.((((.((((((((..((((((..(((((((.(((((((((...(((((.((...................................)).)))))...))))))))))))))))..))))))..))))))))..))))..))....((((((((((....)))))))))).......
>AY320032
AUUCCUUUGAUUUUGGGGAUAACAUAAAGCGAGCGGCACCUAUAAUACAUGUUAGGGAACGAGUAGUUUACAAACUAUAUGUCCCGGACAGGUGAGUAAUACUUUAGAAUUAACCAAUUGGGCACUAGAAAAUAGUGAAUCAAAGUAUAUGUUAUAACCAAUUGAUAAUCUGGAGUCGUAUUAGGUAGAGGAUUGUGUCCUGCCAAAGAUGCGUAGUCGAGAGACCACACUUUCACUGAAAUAAGGGAAAGACUCGUAUAGAGGCUGCAGUAGAGAAUCUUGUGCAAUGUAUGAAAGUACGACACAGGGAUGUCGCAGAAGAUAGACCGUCAAAUAUACGUGCCAGCCGACGCGGUUAUACGUAAGGUCUAAGUUUUUGUUCAGAAAGGCGUAAAGGGUGCGUAGGUGAAUGAGUAAAAAGAGGGGUAAAUAUAACUUUUAUGUAGCGGUAGAAUGCUUGAAUAUAAACAGGUACAUCAAAAGCGAAGGCAAUUUACUACAACAAACUGACACUCAAGCACGAAAGUUAGGGUAGCAAACAGGAUUAGAUACCCUGGUAGUCCUUACUGUAAACUAUGAGAAUUAGAUUAGAAGUAAGUCUACGAGAACUCAAAAAAAAAAACUCCGCCUGAAGAUUACGAUUGCAAGAUUAAAAUUUAAAAAAUUUGGCGGUUCACUAAACCAAUUAGAGGGGCGUGUAGUUUAAUUCGAUGAUCCGCGAUUAACCUUACCAAAGUUUGUAUAUUUAAUACGUAAAUAAAUCAGUACUAAAUACAGGUAUUGCAUGGCCGUCGUCAGUUCGUGUUGUGAAAGAAAUAGAAGGAGCUCAACCCUUAACGAUAAUUUUGUUGGAAUUACGUAAUUAAGGAUGACGUCAGGUCCUUAUGAUCCAAAUGUUUUGGGCGAUAUAUGCGCCACAAUCUUUUAUACAAAGAGAAAGACAAGAAAACUUUAAAAUAAAAGUUCGGAUUGUACCUUGAAAUAGGGGCAUAAAGUUGGAUUUAAUAGUAAUCGAAAAGCAGAGCGUUUCGGUGAAUUCGGCUCUAGUGUUCGUACAAAUCGCCCGUCACCUCCACUAAGUAAAUAAUUUUUAAGUGUUUAACUUAAGUUAAAGAAAUAAAUAUUAAAUAUUAAUUUUCUUUUAUUAUCUAAGCUCGUUAACAGUAGUUGAAUAUUAGGGAGAGUUUAUAAGGUGGAGAAAGUCGUAACAUAGUGAGGGUAUUGGAAAAUGCCCUCGGAUUAAU
..(((((.......))))).((((.(((((..(((((((((.(..(((.(((..(((.(((.((((((....)))))).))))))......(((......((((((((.((...(((((((.((((((...))))))...((.......))......)))))))..))))))))))(((((..(((..(((((...))))))))....)))))..(((....)))))).(((((............))))).(((.....)))...)))))))).....(.(((...(((((....))))).)))).)).)))))).......(((((........((((.....((....)).......)))).)))))..))))))))).....((((.......((((...((((....(((.......(.(((((((.(.((((((((..((((......)))).....)))))..))))........((....)).))))))).).....)))..))))...))))....((.((((...(...((((.........))))...))))).))..........((((((..((((.......))))...((....))........)))))).)))).(((.....((((....))))....)))........((((.(..(((((..((..((((.((((((((((((.....(((........))).........(((((((.....((((((.(((............))).))))))..((.((..((((((((.((((.((((.((((....))).......).)))).....((((((((.(((((((...))))))))))...)))))..)))).).)))...))))))))....)))))))...)).))))))))))...(((((((....((((.............))))...)))))))..(...((((((((......))))))))...).....))))......(((((((.........)))))))......))...)))))..))).))....((.((((.((((((((..((((((..(((((((.(((((((((...(((((.((.......................................)).)))))...))))))))))))))))..))))))..))))))))..))))..))....((((((((((....)))))))))).......
>OZ180089
AUUCCUUUGAUUUUGGGGAUAACAUAAAGCGAGCGGCACCUAUAAUACAUGCUAGGGAACGAAAAagGUUUAACUAUAUGUCCCGGACAGGUGAGUAAUAUUUUAGAAUUAACCAAUUGGACACUACAAAAUAGUGAAUAAAAGUAUAUGUUAUAGCCAAUUGAUAAUCUGGAAUCGUAUUAGGUAGAGGAUUGUAUCCUGCCAAAGAUGCGUAGUCGAAAGGCCACACUUUCACUGAAACAAGGGAAAGACUCGUAAAGAGGCUGCAGUAGAGAAUUUUGUGCAAUGUAUGAAAGUAUGACACAGGGAUGUCGCAGAAGAUAGGCCGUCAAAUAUACGUGCCAGCCGACGCGGUUAUACGUAAGGUCUAAGUUUUUGUUGAGAAAGGCGUAAAGGGUGCGUAGGUGAAUGAAUUUUAGAGGGGGUAAAUAUAACUUUUAUGUAGCGGUAGAAUGCUUGAAUAUAAACAGGUACAUCAAAAGCGAAGGCAAUUUACUACUUAAAACUGACACUCAAGCACGAAAGUAGGGGAAGUAAACAGGAUUAGAUACCCUGGUAGUCCUUACUGUAAACUAUGAGUAUUAGAUUACAAGUUAGUCUACGAGAACUCAAAAGAUUCCGCCUGAAGAGUACGAUCGCAAGAUUAAAAUUUAAAAAAUUUGGCGGUUCACUAAACCAAUUAGAGGGGCGUGUAGUUUAAUUCGAUGAUCCGCGAUUAACCUUACCAAAACUUGAAUAUUUAAUACGUAAAUAAAUGAGUAUUAAAUACAGGUAUUGCAUGGCCGUCGUCAGUUUGUGUUGUGAAAGAAAUAGAAGGAGCUCAACCCUUAACGAUAAUUUUGUUUGAAUUACGUAAUUAAGGAUGACGUCAGGUCCUUAUGAUCCAAAUGUUUUGGGCGAUAUAUGCGCCACAAUCUUUUAUACAAAGAGGGGUAAAUAAAACUUUAAAAUAAAAGUUCGGAUUGUUCCUUGAAAUAGGGGCAUAAAGUUGGAUUUAAUAGUAAUCGAAAAGCAGAGCGUUUCGGUGAAUUCGGCUCUAGUGUUCGUACAAAUCGCCCGUCACCUCCACUAAGUAAAUAAUUUUAAAGUGUUUAAUUUAAGUUAAAGAAAUAAAUAUUAAAUAUUAAUUUUUUAUUAUCAGAUUCGUUAAUAGUAGUUAAAUAUUAGGGAGAGUUUAUAAGGUGGAGAAAGUCGUAACAUAGUGAGGGUAUUGGAAAAUGUCCUCGGAUUAAU
..(((((.......))))).((((.(((((..(((((((((.(..(((.(((..(((.(((.(((..(((.)))))).))))))......(((......((((((((.((...(((((((.((((((...))))))...((.......))......)))))))..))))))))))(((((..(((..(((((...))))))))....)))))..(((....)))))).(((((............))))).(((.....)))...)))))))).....(.(((...(((((....))))).)))).)).)))))).......(((((........((((.....((....)).......)))).)))))..))))))))).....((((.......((((...((((....(((.......(.(((((((.(.((((((((..((((......)))).....)))))..))))........((....)).))))))).).....)))..))))...))))....((.((((...(...((((.........))))...))))).))..........((((((..((((.......))))...((....))...)))))).)))).(((.....((((....))))....)))........((((.(..(((((..((..((((.((((((((((((.....(((........))).........(((((((.....((((((.(((............))).))))))..((.((..((((((((.((((.((((.((((....))).......).)))).....((((((((.(((((((...))))))))))...)))))..)))).).)))...))))))))....)))))))...)).))))))))))...(((((((....((((............))))...)))))))..(...((((((((......))))))))...).....))))......(((((((.........)))))))......))...)))))..))).))....((.((((.((((((((..((((((..(((((((.(((((((((...(((((.((...................................)).)))))...))))))))))))))))..))))))..))))))))..))))..))....((((((((((....)))))))))).......
>OM729616
AUUCCUUUGAUUUUGGGGAUAACAUAAAGCGAGCAGCACCUAUAAUACAUGUUAGGGAACGAGUAAUUAUAUGUCUCGGAUAGGUGAGUAAUAUUUUAGAAUUAACCAAUUGGACACUACAAAAUAGUGAAUAAAGUAUAUGUUAUAGCCAAUUGAUAAUUAAGAAUCGUAUUAGGUAGAGGACUGUGUCCUGCCAAAGAUGCGUAGUCGAAAGGCCACACUUUCACUGAAACAAGGGAAAGACUCGUAAAGGGGCUGCAGUAGAGAAUUUUGUGCAAUGUAUGAAAGUAUGACACAGGGAUGUUGCAUAAGAUAGACCGUCCAAUGUACGUGCCAGCCGACGCGGUUAUACGUAAGGUUUAAGUUUUUGUUGAGAAAGGCGUAAAGGGUGUGUAGGUGAAUGAGUUUAAUAGGGGGUAAAUAUAAUUUUUAUGUAGCGGUAGAAUGUUUGAAUAUAAAUAGGAAUAUCAAAAGCGAAGGCAAUUUACUAUUUUAAACUGACAUUUAAACACGAAAGUUGGGGUAGUUAACAGGAUUAGAUACCCGGGUAGUCCUAACUGUAAGCUAUGAGAGUAAGACUAAGUCUUUGAUAACUCAAAAAAUUCCGCCUGAAGAGUACGAUCGCAAGAUUAAAAUUUAAAAAAUUUGGCGGUUCACUAAACUAAUUAGAGGGGUGUGUAGUUUAAUUCGAUGAUCCGCGAUUAACCUUACCAAGGUUUGAAUGUUGAAAACAGGUAUUGCAUGGCCGUCGUCAGUUUGUGUUGUGAAAGAAGGAGCUCAACCCUUAAUGAUAAUUUUAAAAAAAUUAUGUAAAUAAGGAUGACGUCAGGUCUUUAUGAUCCAAAUGCCUUGGGCAAUAUAUGCACCACAAUUUUUUAUACAAAGAGGGAUUGAUAAAACUUUAAAAUAAAAGUUCGGAUUGUAUUUUGAAAAAGAAACAUAAAGUUGGAUUUAAUAGUAAUCGAAAAGUAGAGCGUUUUGGUGAAUUUGGCUCUAGUGUUCGUACAAAUCGCCCGUCACCUCCCCCAAGUAAAUAAUUUUUAAGUAUUUAAUUUAAGUUAAAGAAAUAAAAUUUAAAUAUUUUUUUUUAUUAUUAUUCAAUAAUAGUAAUUAAAUAUUAAGGAAAGUUUAUAAGGUGGAGAAAGUCGUAACAUAGUGAGGGUAUUGGAAAAUGUCCUCGGAUUAAU
..(((((.......))))).((((.(((((..(((((((((.(..(((.(((..(((.(((.(((()))).))))))......(((......((((((((.((...(((((((.((((((...))))))...(.......).......)))))))..))))))))))(((((..(((..(((((...))))))))....)))))..(((....)))))).(((((............))))).(((.....)))...)))))))).....(.(((...(((((....))))).)))).)).)))))).......(((((........((((.....((....)).......)))).)))))..))))))))).....((((.......((((...((((....(((.......(.(((((((.(.((((((((..((((......)))).....)))))..))))........((....)).))))))).).....)))..))))...))))....((.((((...(...((((.........))))...))))).))..........((((((..((((.))))...((....))...)))))).)))).(((.....((((....))))....)))........((((.(..(((((..((..((((.((((((((((((.....(((........))).........(((((((.....(((...)))..((.((..((((((((.((((.((((.((((....))).).)))).....((((((((.(((((((...))))))))))...)))))..)))).).)))...))))))))....)))))))...)).))))))))))...(((((((....((((............))))...)))))))..(...((((((((......))))))))...).....))))......(((((((.........)))))))......))...)))))..))).))....((.((((.((((((((..((((((..(((((((.(((((((((...(((((.((................................)).)))))...))))))))))))))))..))))))..))))))))..))))..))....((((((((((....)))))))))).......
>MK079951
AUUCCUUUGAUUUUGGGGAUAACAUAAAGCGAGCGGCACCUAUAAUACAUGCUAGGGAACGAGUAAAAgUUUAaUUAUAUGUCCCGGACAGGUGAGUAAUAUUUUAGAAUUAACCAGUUGGACACUACAAAAUAGUGAAUAAAGUAUAUGUUAUAGCCAAUUGAUAAUCUAGAAUCGUAUGAUGCGUAGUCGAAAGGCCACACUUUCACUGAAACAAGGGAAAGACUCGUAAAGGGGCUGCAGUAGAGAAUAUUGUGCAAUGUAUGAAAGUAUGACACAGGGAUGUUGCAUAAGAUAGACCGUCCAAUGUACGUGCCAGCCGACGCGGUUAUACGUAAGGUUUAAGUUUUUGUUGAGAAAGGCGUAAAGGGUGCGUAGGUGAAUGAGUUUAAUAGGGGGUAAAUAUAAUUUUUAUGUAGCGGUAGAAUGUUUGAAUAUAAAUAGGAAUAUCAAAAGCGAAGGCAAUUUACUACUAAAAACUGACAUUUAAGCACGAAAGUAGGGGGAGUAAACAGGAUUAGAUACCCUGGUAGUCCUUACUGUAAACCAUGAGAAUAAGACUAAGUCUAUGAUAACUCAAAAAAUUCCGCCUGAAGAGUACGAUCGCAAGAUUAAAAUUUAAAAAAUUUGGCGGUUCACUAAACCAAUUAGAGGGGCGUGUAGUUUAAUUCGAUGAUCCGCGAUUAACCUUACCAAAGUUUGAAUAUUGAGUACAGGUAUUGCAUGGCCGUCGUCAGUUUGUGUUGUGAAAGAAGGAGCAAAACCCUUAAUGAUAAUUUUAAAAAAAUUAUGUAAAUAAGGAUGACGUCAGGUCCUUAUGAUCCAAAUGCUUUGGGCAAUAUAUGCGCCACAAUCUUUUAUACAAAGAGGGAUUUAUAAAACUUUAAAAUAAAAGUUCGGAUUGUAUUUUGAAACAGAAACAUAAAGUUGGAUUUAAUAGUAAUCGAAAAGUAGAGCGUUUCGGUGAAUUCGGCUCUAGUGUUCGUACAAAUCGCCCGUCACCUCCCCCAAGUAAAUAAUUUUAAAGUACUUAAUUUAAGUUAAAGAAAUAAAAUUUAAAUAUUUUUUAUAUUAUUCUUCGAUAAUAGUAAUUGAGUAUUAAGGAAAGUUUAUAAGGUGGAGAAAGUCGUAACAUAGUGAGGGUAUUGGAAAAUGUCCUCGGAUUAAU
..(((((.......))))).((((.(((((..(((((((((.(..(((.(((..(((.(((.((((........)))).))))))......(((......((((((((.((...(((((((.((((((...))))))...(.......).......)))))))..))))))))))(((((.)))))..(((....)))))).(((((............))))).(((.....)))...)))))))).....(.(((...(((((....))))).)))).)).)))))).......(((((........((((.....((....)).......)))).)))))..))))))))).....((((.......((((...((((....(((.......(.(((((((.(.((((((((..((((......)))).....)))))..))))........((....)).))))))).).....)))..))))...))))....((.((((...(...((((.........))))...))))).))..........((((((..((((.))))...((....))...)))))).)))).(((.....((((....))))....)))........((((.(..(((((..((..((((.((((((((((((.....(((........))).........(((((((.....(((...)))..((.((..((((((((.((((.((((.((((....))).).)))).....((((((((.(((((((...))))))))))...)))))..)))).).)))...))))))))....)))))))...)).))))))))))...(((((((....((((............))))...)))))))..(...((((((((......))))))))...).....))))......(((((((.........)))))))......))...)))))..))).))....((.((((.((((((((..((((((..(((((((.(((((((((...(((((.((...............................)).)))))...))))))))))))))))..))))))..))))))))..))))..))....((((((((((....)))))))))).......
>MK079950
AUUCCUUUGAUUUUGGGGAUAACAUAAAGCGAGCGGCACCUAUAAUACAUGCUAGGGAACGAAUAGUUUAUUgaaaguuuUAGUAUAUGUCCCGGACAGGUGAGUAAUAUUUUAGAAUUAACCAAUUGGGCACUACAAAAUAGUGAAUUAAAAUAUAUGUUAUAGUCAAUUGAUAAUCUGGAGUCGUAUUAGGUAGAGGACAUUGUCCUGCCAAAGAUGCGUAGUCAAGAGGCCACACUUUCACUGAAACAAGGGGAAGACUCGUAAAGAGGCUGCAGUAGAGAAUCUUGUGCAAUGUAUGAAAGUAUGACACAGGGAUGUCGCAGAAGAUAGACCGUCAAAUGUACGUGCCAGCCGACGCGGUUAUACGUAAGGUCUGAGUUUUUGUUGAGAAAGGCGUAAAGAGUGCGUAGGUGGAcgacaucuuaugucgugUGAGUAAAAGAGGGGGUAAAUAUAACUUUUAUGUAGCGGUAGAAUGCUUGAAUAUAAAGAGGUACAUCAAAAGCGAAAGCAAUUUACUACUUAAUACUGACACUCAAGCACGAAAGUAGGGGGAGCAAACAGGAUUAGAUACCCUGGUAGUCCUUACCGUAAACCAUGAGGGUUAGAUUUAAAGUAAGUCUACGAAAACUCAAAAGAUUCCGCCUGAAGAGUACGAUCGCAAGAUUAAAAUUUAAAAAAUUUGGCGGUUCACUAAACCAAUUAGAGGAGCGUGUAGUCUAAUUCGAUGAUCCGCGAUUAACCUUACCAAGACUUGAAUAUUUAACACGUAAAUAAAUGAGUAUUAAAUACAGGUAUUGCAUGGCCGUCGUCAGUUUGUGUUGUGAAAGAAAUAGAAGGAGCUCAACCCUUAAUGAUAAUUUUuUUUUGAAUUACGUAAUUAAGGAUGACGUCAGGUCCUUAUGAUCCAAAUGUUUUGGGCGAUAUAUGCGCUACAAUCUUUUAUACAAAGAGggUAAGUGAGAAAACUCUAAAAUAAAAGUUCGGAUUGUUCCUUGAAAUAGGAGCGUGAAGUUGGAUUUAAUAGUAAUCGAAAAGCAGAGCGUUUCGGUGAAUUCGGCUCUAGUGUUCGUACAAAUCGCCCGUCACCUCCGCCAAGUAAACAAUUUUUAAGUGUUCAACUUAAGCUAAAGAAAUAAAUAUAAAAUAUUAACCAUAUUGUUAUUCAGGCUCGUUAGCAGUAGUAGGGUAUUAGGGAGAAUUUAUAAGGUGGAGAAAGUCGUAACAUAGUGAGGGUAUUGGAAAAUGUCCUCGGAUUAAU
..(((((.......))))).((((.(((((..(((((((((.(..(((.(((..(((.(((.((((((............)))))).))))))......(((......((((((((.((...(((((((.((((((...))))))...((.......))......)))))))..))))))))))(((((..(((..(((((...))))))))....)))))..(((....)))))).(((((............))))).(((.....)))...)))))))).....(.(((...(((((....))))).)))).)).)))))).......(((((........((((.....((....)).......)))).)))))..))))))))).....((((.......((((...((((.....................(((.......(.(((((((.(.((((((((..((((......)))).....)))))..))))........((....)).))))))).).....)))..))))...))))....((.((((...(...((((.........))))...))))).))..........((((((..((((.......))))...((....))...)))))).)))).(((.....((((....))))....)))........((((.(..(((((..((..((((.((((((((((((.....(((........))).........(((((((.....((((((.(((............))).))))))..((.((..((((((((.((((.((((.((((....))).......).)))).....((((((((.(((((((....))))))))))...)))))..)))).).)))...))))))))....)))))))...)).))))))))))...(((((((....((((..............))))...)))))))..(...((((((((......))))))))...).....))))......(((((((.........)))))))......))...)))))..))).))....((.((((.((((((((..((((((..(((((((.(((((((((...(((((.((.....................................)).)))))...))))))))))))))))..))))))..))))))))..))))..))....((((((((((....)))))))))).......
>KM362735
AUUCCUUUGAUUUUGGGGAUAACAUAAAGCGAGCGGCACCUAUAAUACAUGCUAGGGAACGAAUAGUUUAUUgaaaguuuUAGUAUAUGUCCCGGACAGGUGAGUAAUAUUUUAGAAUUAACCAAUUGGGCACUACAAAAUAGUGAAUUAAAAUAUAUGUUAUAGUCAAUUGAUAAUCUGGAGUCGUAUUAGGUAGAGGGCAUUGUCCUGCCAAAGAUGCGUAGUCAAGAGGCCACACUUUCACUGAAACAAGGGGAAGACUCGUAAAGAGGCUGCAGUAGAGAAUCUUGUGCAAUGUAUGAGAGUAUGACACAGGGAUGUCGCAGAAGAUAGACCGUCAAAUGUACGUGCCAGCCGACGCGGUUAUACGUAAGGUCUGAGUUUUUGUUGAGAAAGGCGUAAAGAGUGCGUAGGUGGAcgacaucuuaugucgugUGAGUAAAAGAGGGGGUAAAUAUAACUUUUAUGUAGCGGUAGAAUGCUUGAAUAUAAAGAGGUAUAUCAAAAGCGAAAGCAAUUUACUACUUAAUACUGACACUCAAGCACGAAAGUAGGGGGAGCAAACAGGAUUAGAUACCCUGGUAGUCCUUACCGUAAACCAUGAGGGUUAGAUUCAAAGUAAGUCUACGAAAACUCAAAAGAUUCCGCCUGAAGAGUACGAUCGCAAGAUUAAAAUUUAAAAAAUUUGGCGGUUCACUAAACCAAUUAGAGGAGCGUGUAGUUUAAUUCGAUGAUCCGCGAUUAACCUUACCAAGACUUGAAUAUUAAAUACGUAAAUAAAUGAGUAUUAAAUACAGGUAUUGCAUGGCCGUCGUCAGUUUGUGUUGUGAAAGAAAUAGAAGGAGCUCAACCCUUAAUGAUAAUUUUGUUuuUGAAUUACGUAAUUAAGGAUGACGUCAGGUCCUUAUGAUCCAAAUGUUUAGGGCGAUAUAUGCGCUACAAUCUUUUAUACAAAGAGGgUAAUUGAGAAAACUCUAAAAUAAAAGUUCGGAUUGUUCCUUGAAAUAGGAACGUGAAGUUGGAUUUAAUAGUAAUCGAAAAGCAGAGCGUUUCGGUGAAUUCGGCUCUAGUGUUCGUACAAAUCGCCCGUCACCUCCGCCAAGUAAACAAUUUUUAAGUGCUCAACUAAAGCUAAAGAAAUAAAUAGAAAAUAUUAAUCAUAUUGUUAUUCAGACUCGUUAGCAGUAGUGGGGUAUUAGGGAGAAUUUAUAAGGUGGAGAAAGUCGUAACAUAGUGAGGGUAUUGGAAAAUGUCCUCGGAUUAAU
..(((((.......))))).((((.(((((..(((((((((.(..(((.(((..(((.(((.((((((............)))))).))))))......(((......((((((((.((...(((((((.((((((...))))))...((.......))......)))))))..))))))))))(((((..(((..(((((...))))))))....)))))..(((....)))))).(((((............))))).(((.....)))...)))))))).....(.(((...(((((....))))).)))).)).)))))).......(((((........((((.....((....)).......)))).)))))..))))))))).....((((.......((((...((((.....................(((.......(.(((((((.(.((((((((..((((......)))).....)))))..))))........((....)).))))))).).....)))..))))...))))....((.((((...(...((((.........))))...))))).))..........((((((..((((.......))))...((....))...)))))).)))).(((.....((((....))))....)))........((((.(..(((((..((..((((.((((((((((((.....(((........))).........(((((((.....((((((.(((............))).))))))..((.((..((((((((.((((.((((.((((....))).......).)))).....((((((((.(((((((.....))))))))))...)))))..)))).).)))...))))))))....)))))))...)).))))))))))...(((((((....((((..............))))...)))))))..(...((((((((......))))))))...).....))))......(((((((.........)))))))......))...)))))..))).))....((.((((.((((((((..((((((..(((((((.(((((((((...(((((.((.....................................)).)))))...))))))))))))))))..))))))..))))))))..))))..))....((((((((((....)))))))))).......
>OZ019967
AUUCCUUUGAUUUUGGGGAUAACAUAAAGCGAGCGGCACUUAUAAUACAUGCUAGGGAACGAGUAGUUaaUAAAaauuUACUAUAUGUCCCGGACAGGUGAGUAAUAUUUUAGAAUUUACCAAUUGGAAACUACAAAAUAGUGAAUAAAAGUAUAUGUUAUAGCCAAUUGAUAGUCUGGAGUCGUAUUAGGUAGAGGACUUUGUCCUGCCAAAGAUGCGUAGUCGAAAGGCCACACUUUCACUGAAACAAGGGGAAGACUUGUAAAGAGGCAGCAGUAGAGAAUCUUGUGCAAUGUAUGAAAGUAUGACACAGGGAUGUCGCAAAAGAUAGACCGUCAAAUGUACGUGCCAGCCGACGCGGUUAUACGUAAGGUCUAAGUUUUUGUUGAGAAAGGCGUAAAGGGUGCGUAGGUGAAUGAGUAAAAUGGGGGUAAAUAUAAUUUUUAUGUAGCGGUAGAAUGCUUGAAUAUAAAUAGGUAUAUCAAAAGCGAAAGCAAUUUACUACUUAAAACUGACACUCAAGCACGAAAGUAGGGGUAGCAAACAGGAUUAGAUACCCUGGUAGUCCUUACUGUAAACCAUGAAGAUUAGAUUACAAGUUAGUCUACGAAAACUCAAAAGAUUCCGCCUGAAGAGUACGAUCGCAAGAUUAAAAUUUAAAAAAUUUGGCGGUUCACUAAACCAAUUAGAGGAGCGUGUAGUUUAAUUCGAUAAUCCGCGAUUAACCUUACCAAAACUUGAAUAUUUAAUAUGUAAAUAAAUGAGUAUUAAAUACAGGUAUUGCAUGGCCGUCGUCAGUUUGUGUUGUGAAAGAAAUAGAAGGAGCUCAACCCUUAACGAUAAUUUUUUUAAUUACGUAAUUAAGGAUGACGUCAGGUCCUUAUGAUCCAAAUGUUUUGGGCGAUAUAUGCGCUACAAUUUUUUAUACAAAAAGGAUUGAUUAAACUCUAAAAUAAAAGUUCGGAUUGUUCCUUGAAAUAGGGGCAGAAAGUUGGAUUUAAUAGUAAUCGAAAAGUAGAGCGUUUCGGUGAAUCCGGCUCUAGUGUUCGUACAAAUCGCCCGUCACCUCCACCAAGUAAAUAAUUUUUAAGUGUUCUACUUAAGUUAAAGAAAUAAAUAUUAAAUAUUUACUAUAUUAUUAUUCAGGUUCGUUAGCAGAAGUGGAGUAUUAGGAGGAGUUUAUAAGGUGGAGAAAGUCGUAACAUAGUGAGGGUAUUGGAAAAUGUCCUCGGAUUAAU
..(((((.......))))).((((.(((((..(((((((((.(..(((.(((..(((.(((.((((((..........)))))).))))))......(((......((((((((.((...(((((((.((((((...))))))...((.......))......)))))))..))))))))))(((((..(((..(((((...))))))))....)))))..(((....)))))).(((((............))))).(((.....)))...)))))))).....(.(((...(((((....))))).)))).)).)))))).......(((((........((((.....((....)).......)))).)))))..))))))))).....((((.......((((...((((....(((......(.(((((((.(.((((((((..((((......)))).....)))))..))))........((....)).))))))).).....)))..))))...))))....((.((((...(...((((.........))))...))))).))..........((((((..((((.......))))...((....))...)))))).)))).(((.....((((....))))....)))........((((.(..(((((..((..((((.((((((((((((.....(((........))).........(((((((.....((((((.(((............))).))))))..((.((..((((((((.((((.((((.((((....))).......).)))).....((((((((.(((((.....))))))))...)))))..)))).).)))...))))))))....)))))))...)).))))))))))...(((((((....((((...........))))...)))))))..(...((((((((......))))))))...).....))))......(((((((.........)))))))......))...)))))..))).))....((.((((.((((((((..((((((..(((((((.(((((((((...(((((.((.....................................)).)))))...))))))))))))))))..))))))..))))))))..))))..))....((((((((((....)))))))))).......
>EU237479
AUUCCUUUGAUUUUGGGGACAACAGAAAGCGAGCGGCACCUAUAAUACAUGCUUGGGAACAUUACUAUAUGUCCCGGACGGGUGAGUAAUACCCUAGAACUAACCAAUUGGACACUAGAAAAUAGUGAAAgaCAAAGUAUAUGCAaacAUAGCCAAUUGAUAAUCUGAGGUCGUAUUAGGUAAAGGGUUAGUCCUGCCAAAGAUGCGUAGUCGAAAGGCCACACUUCCACUGGGACAAGGGGGAGACUCGUAAAGAGGCUGCAGUAGAGAAUCUUGUGCAAUGUACGAAAGUAUGACACAGGGAUGUCGCAGAAGAUAGACCGUUAAAUAUACGUGCCAGCCAACGCGGUUAUACGUAAGGUCUAAGUUUUUGUUAAGAGAGGCGUAAAGGGUGUGCAGGCAAAUGAGUUAAAGGGGGGUAAAUAGAACUUUUAUGUAGCGGUAGAAUGCUUUAAGAUAAACAGGAACAUCGAAAGCGAAAGCAAUUAACCACUUUAAACUGGCGCUCAAGCACGAAAGUAGGGGGAACAAACAGGAUUAGAUACCCUGGUAGUCCUUACUGUAAACUAUGAAGGUUAGAUUAUAAUAGUCUACGAAAACUCAAAAGAUUCCGCCUGAGGAGUACGAUCGCAAGAUUCAAAUUUAAAAAAUUUGGCGGUUCACUAAACCAAUUAGAGGAGCGUGUAGUUUAAUUCGAUGAUCCGCGAUUAACCUUACCAAAACUUGAAUAUUUAAUACGUAAAUAGAUGAGUAUUAAGUACAGGUAUUGCAUGGCCGUCGUCAGUUUGUGUUGUGAAAGAAAUAGAAGGGACCCAACCCUUAACGAUAAUUUUAUUAuAAAUUACGGGAGUAAGGAUGACGUCAGGCCCUUAUGAUCCAAAUGUUUUGGGCGAUAUAUGCGCUACAAUCUUUUACACAAAGAGGUUUAGGAAACUCUAAAAUAAAAGCUCGGAUUGCCCCUUGAAACAGGGGUAUAAAGUUGGAUUUAAUAGUAAUCGAAAAGUAGAGCGUUUCGGUGAAUACGGCUCUAGUGUUCGUACAAAUCGCCCGUCAUCUCCACCAAGUAAAUAAUUUUUAGGUGUUCAACUUGAGUUAAAGAAAUAAAUAUUAAAUAUUAAUCUAUAUAGACUCAAUAGCUUCGGAUUGGCAUUAGGGAGAGUUUAUAAGGCGGAGAAAGUCGUAACAUAGUGAGGGUAUUGGAAAAUGUCCUCGGAUUAAU
..(((((.......))))).((((.(((((..(((((((((.(..(((.(((..(((.((((....)..))))))......(((......((((((((.((...(((((((.((((((...)))))).....((.......)).........)))))))..))))))))))(((((..(((..(((((..))))))))....)))))..(((....)))))).(((((............))))).(((.....)))...)))))))).....(.(((...(((((....))))).)))).)).)))))).......(((((........((((.....((....)).......)))).)))))..))))))))).....((((.......((((...((((....(((......(.(((((((.(.((((((((..((((......)))).....)))))..))))........((....)).))))))).).....)))..))))...))))....((.((((...(...((((.........))))...))))).))..........((((((..((((.....))))...((....))...)))))).)))).(((.....((((....))))....)))........((((.(..(((((..((..((((.((((((((((((.....(((........))).........(((((((.....((((((.(((............))).))))))..((.((..((((((((.((((.((((.((((....))).......).)))).....((((((((.(((((((...).)))))))))...)))))..)))).).)))...))))))))....)))))))...)).))))))))))...(((((((....((((..........))))...)))))))..(...((((((((......))))))))...).....))))......(((((((.........)))))))......))...)))))..))).))....((.((((.((((((((..((((((..(((((((.(((((((((...(((((.((..............................)).)))))...))))))))))))))))..))))))..))))))))..))))..))....((((((((((....)))))))))).......
>OM729658
UAUCUUUUGAUUUUGGAGAAAAUAUAAAGCGAGUUACACUUAUAAUACAUGCUAGGGAGUAAGCAGGUCUCGUACAGGUGAGUAAAAUUUUGGGUUAAAUCAAUUUGAGAAGUAGAUUGAUUUUCUGGAAUCGUAUUAGGGGGUUUUAACUUCAAAGAUGCGUAGUCGAGAGGCCACAAUUUCACUGAAACAAGGGGGAAGCUCGAGAAGAGGCAGCAGUAGAGAAUUUUGUGCAAUGUAUGAAAGUAUGACACGGGGUUGUAGCUUAGAUAGACUGUCUAAUAUACGUGCCAGCAGACGCGGUUAUACGUAAGGUCUAAGUUUUUAUUGUGAAAGGCGUAAAGGGUGUGUAGGUAAAUagaGAGUUAAGAGGGUGUAAAUGGAAUGUUUAUGUAGCGGUAAAAUGUAUUAAUAUAAAAAGGAACAUUAAAAGCGAAAGCAAUUUAUAAUUUUUAACUGCCAUUGAGACACGAAAGUAAGGGGAGCAAAUAGGAUUAGAUACCCUAGUAGUCCUUAUCGUAAACUAUgGAGAGUUAAAUUuAAAAAUAauAAUUAAAUUUAUGAGAACAAUGGAUUUCGCCUGAAGAGUACGAUCGCAAGAUUAAAAUUUAAAAAAUUUGGCGGUUCACUAACCAAUUAGAGGAGCGUGUAAUUUAAUUUGAUGAUCCACGAAGAAUCUUACCAAAAUUUGAAUAUUAAUGAAAUAUUGUUGUUUACAGGUAUUGCAUGGCCGUCGUCAGUUUGUGUUGUGAGAGGAUUAGAAUAAACUGGAUCCUUUUUGuaaagugugggAUAuAUUAUAUUGGAGUUAUAAAAUUAGGAUGACGUCAGGUCCUUAUGAUCUUAAUGUUUUGGGCAAUAUAUGCGCUACUAUUUUUUUUAUAAAAGGAAUUUGUAAAGUCUUAAcAAGAAAAAuauUUCGGAUUGGUUUUUGAAAGAUAGCCAGGAAGUUGGAUUUAAUAGUAAUCGGAAGAAGAGUGUUUCGGUGAAUUAuGGCUCUGGUGUUCGUACAAAUCGCCCGUCACCUCUAUUAAGUAGUCUUCUUUAAAGUAUUUAUAAUUUAUUAAAUAUAAGAAGUGAGUUUAUAAAAUGGAGGAAGUCGUAACAUAGUAAGGGUAUUGGAAAAUGCUCUUGGAUUUAU
..(((((.......))))).((((.(((((..(((((((((.(..(((.(((..(((.(((....))))))......(((......((((((((.((...(((.............)))..))))))))))(((((..((((((...))))))....)))))..(((....)))))).(((((............))))).(((.....)))...)))))))).....(.(((...(((((....))))).)))).)).))))))......(((((........((((.....((....)).......)))).)))))..))))))))).....((((.......((((...((((.......(((......(.(((((((.(.((((((((..((((......)))).....)))))..))))........((....)).))))))).).....)))..))))...))))....((.((((...(...((((.........))))...))))).))...........((((((..((((..........)))).................)))))).)))).(((.....((((....))))....)))........((((.(..(((((.((..((((.((((((((((((.....(((........))).........(((((((.....((.(((.......))).....))..((.((..((((((((.((((.((((.((((....))).......).)))).....((((.(((............((.(((((...))))))))))...))))..)))).).)))...))))))))....)))))))...)).))))))))))...(((((((....((((...........))))....))))))).....(...((((((((......))))))))...).....))))......(((((((........))))))).......))...)))))..))).))....((.((((.((((((((..((((((..(((..............................)))..))))))..))))))))..))))..))....((((((((((....)))))))))).......
>OM365392
UAUCUUUUGAUUUUGGAGAAAAUAUAAAGCGAGUUACACUUAUAAUACAUGCUAGGGAGUAAGCAGGUCUCGUACAGGUGAGUAAAAUUUUGGGUUAAAUCAAUUUGAGAAGUAGAUUGAUUUUCUGGAAUCGUAUUAGGGGGUUUUAACUUCAAAGAUGCGUAGUCGAGAGGCCACAAUUUCACUGAAACAAGGGGGAAGCUCGAGAAGAGGCAGCAGUAGAGAAUUUUGUGCAAUGUAUGAAAGUAUGACACGGGGUUGUAGCUUAGAUAGACUGUCUAAUAUACGUGCCAGCAGACGCGGUUAUACGUAAGGUCUAAGUUUUUAUUGUGAAAGGCGUAAAGGGUGUGUAGGUAAAUagaGAGUUAAGAGGGUGUAAAUGGAAUGUUUAUGUAGCGGUAAAAUGUAUUAAUAUAAAAAGGAACAUUAAAAGCGAAAGCAAUUUAUAAUUUUUAACUGCCAUUGAGACACGAAAGUAAGGGGAGCAAAUAGGAUUAGAUACCCUAGUAGUCCUUAUCGUAAACUAUgGAGAGUUAAAUUuAAAAAUAauAAUUAAAUUUAUGAGAACAAUGGAUUUCGCCUGAAGAGUACGAUCGCAAGAUUAAAAUUUAAAAAAUUUGGCGGUUCACUAACCAAUUAGAGGAGCGUGUAAUUUAAUUUGAUGAUCCACGAAGAAUCUUACCAAAAUUUGAAUAUUAAUGAAAUAUUGUUGUUUACAGGUAUUGCAUGGCCGUCGUCAGUUUGUGUUGUGAGAGGAUUAGAAUAAACUGGAUCCUUUUUGuaaagugugggAUAuAUUAUAUUGGAGUUAUAAAAUUAGGAUGACGUCAGGUCCUUAUGAUCUUAAUGUUUUGGGCAAUAUAUGCGCUACUAUUUUUUUUAUAAAAGGAAUUUGUAAAGUCUUAAcAAGAAAAAuauUUCGGAUUGGUUUUUGAAAGAUAGCCAGGAAGUUGGAUUUAAUAGUAAUCGGAAGAAGAGUGUUUCGGUGAAUUAuGGCUCUGGUGUUCGUACAAAUCGCCCGUCACCUCUAUUAAGUAGUCUUCUUUAAAGUAUUUAUAAUUUAUUAAAUAUAAGAAGUGAGUUUAUAAAAUGGAGGAAGUCGUAACAUAGUAAGGGUAUUGGAAAAUGCUCUUGGAUUUAU
..(((((.......))))).((((.(((((..(((((((((.(..(((.(((..(((.(((....))))))......(((......((((((((.((...(((.............)))..))))))))))(((((..((((((...))))))....)))))..(((....)))))).(((((............))))).(((.....)))...)))))))).....(.(((...(((((....))))).)))).)).))))))......(((((........((((.....((....)).......)))).)))))..))))))))).....((((.......((((...((((.......(((......(.(((((((.(.((((((((..((((......)))).....)))))..))))........((....)).))))))).).....)))..))))...))))....((.((((...(...((((.........))))...))))).))...........((((((..((((..........)))).................)))))).)))).(((.....((((....))))....)))........((((.(..(((((.((..((((.((((((((((((.....(((........))).........(((((((.....((.(((.......))).....))..((.((..((((((((.((((.((((.((((....))).......).)))).....((((.(((............((.(((((...))))))))))...))))..)))).).)))...))))))))....)))))))...)).))))))))))...(((((((....((((...........))))....))))))).....(...((((((((......))))))))...).....))))......(((((((........))))))).......))...)))))..))).))....((.((((.((((((((..((((((..(((..............................)))..))))))..))))))))..))))..))....((((((((((....)))))))))).......
>OM729641
UAUCUUUUGAUUUUGGAGAAAAUAUAAAGCGAGUUACACUUAUAAUACAUGCUAGGGAGCAAGUAGGUCUCGUACAGGUGAGUAAAACUUUGGGUUUAAUCAAUUUGAGAAGUCGAUUGAUUUUCUGGAGUCGUAUUAGGGGUUUUAACUUCAAAGAUGCGUAGUCGAGAGGCCACAAUUUCACUGAAACAAGGGGGAAGCUCGAGAAGAGGCAGCAGUAGAGAAUUUUGUGCAAUGUAUGAAAGUAUGACACGGGGUUGUAGCUUUGAUAGACUGUCUAAUAUACGUGCCAGCAGACGCGGUUAUACGUAAGGUCUAAGUUUUUAUUGUGAAAGGCGUAAAGGGUGUGUAGGGAAAUaaaGAGUUAAGAAGGUGUAAAUGGAAUGUUUAUGAAGCGGUAAAAUGUAUUAAUAUAAAAAGGAAUAUUAAAAGCGAAAGCAAUUUAUAAUUUUUAACUGUCCUUGAGACACGAAAGUAAGGGGAGCAAACAGGAUUAGAUACCCUGGUAGUCCUUAUCGUAAACUAUgAAGAGUAAAAUUuaAAAAGAAuAGUUAAAUUUAUGAGAACAAUGGAUUUCGCCUGAAGAGUACGAUCGCAAGAUUAAAAUUUAAAAAAUUUGGCGGUUCACUAACCAAUUAGAGGAGCGUGUAAUUUAAUUUGAUGAUCCACGAAGAAUCUUACCAAAAUUUGAAUAUUCACAGAAUAUUGUUGUUUACAGGUAUUGCAUGGCCGUCGUCAGUUUGUGUUGUGAGAGGAUUAGAAUAAACUGGAUCCUUUUUGUAAGUGUGgaauauauaguaUUGGGGUUAUAAAAUUAGGAUGACGUCAGGUCCUUAUGAUCUUAAUGUUUUGGGCAAUAUAUGCGCUACAAUUUUUUUUAUAAAAGGAAUUUGUAUAGUCUUUUAAAGAAAAAuauUUCGGAUUGGUUUUUGAAAGAUAACCAUGAAGUUGGAUUUAAUAGUAAUCGGAAGAAGAGUGUUUCGGUGAAUUAuGGCUCUGGUGUUCGUACAAAUCGCCCGUCACCUCUAUUAAGUAAUCUUCUUUAAAGUAUUUAUUGUCUAUUAGAUAUAAGAAGUGAGUGUAUAAAAUUGAGGAAGUCGUAACAUAGUAAGGGUAUUGGAAAAUGCUCUUGGAUUUAU
..(((((.......))))).((((.(((((..(((((((((.(..(((.(((..(((.(((.().))))))......(((......((((((((.((...((((.........()))))..))))))))))(((((..(((((....)))))....)))))..(((....)))))).(((((............))))).(((.....)))...)))))))).....(.(((...(((((....))))).)))).)).))))))......(((((........((((.....((....)).......)))).)))))..))))))))).....((((.......((((...((((.......(((......(.(((((((.(.((((((((..((((......)))).....)))))..))))........((....)).))))))).).....)))..))))...))))....((.((((...(...((((.........))))...))))).))...........((((((..((((..........))))...((....))......)))))).)))).(((.....((((....))))....)))........((((.(..(((((.((..((((.((((((((((((.....(((........))).........(((((((.....(((((((((....))).))))))..((.((..((((((((.((((.((((.((((....))).......).)))).....((((.((((((((((...............))))))))))...))))..)))).).)))...))))))))....)))))))...)).))))))))))...(((((((....((((............))))...))))))).....(...((((((((......))))))))...).....))))......(((((((........))))))).......))...)))))..))).))....((.((((.((((((((..(((((.........................................)).)))..))))))))..))))..))....((((((((((....)))))))))).......
>JX535019
GGUGUAUGUUACUGGUUCAGGAAUUGAAUAUGCGGUGGUGCCGGAAUACUUGCUUUGGUGAGAGUAAUAUGAAAUGGUGGCUAAACUAACUAUAAAAUCAAAUUAGCCGAGGUGGUCCGUUUUUAGUAACUAUUUCACGUAUUAGGAAGUGCGGGGAGUCUUUGGUUUCUAGGGCAGCCUAAGAUACGUAGUGGAUGCCUCAUUUUAGUGAAAACCAAUCGGCGGCAGUAUAAAAAAUUGUGCAAUGUUUAUAUAAAAGGAUGACACAGUGGUUUCUAUUAGGAUGGUCCAACAACGUGCCAGCAGACGCGGUUAUACGUUGCAUCCAAGUGUAUUAAAAAAGCAAAAAGGGUGUUGAGGCGGAGGAAGAAAAGAUAGUUGUAACUUUUUUGUAAAGAUAAAAUUUCAUUAGAAAAAAAGGUGGGCUCGAGGCGAAGGCGAAUUAUUAUUCAUUCCAAUGUUUGAACACGAAAGUGAGGGUAAUUAACGGGAUUAGAUACCCCGGUAGUCUUUACUGUAAACUAGGAUAGAUUUGUAAGGAAGUAUUAUAUGAAUUUUGUUCCGCUUGAAGAGUAUGGCCGCAAGGCUGAAAUUUAAUGGACUUGGCGGUUCAUAGGAAAUUAGAGGAGCGUGUCGUUUAAUUCGAUAGUGCCCGAGAAUCUUACCUUCAUUAACUGGUAUUGCAUGGCCGUUAUAAGUUUUUAUUGAAAGAUAGAGGCGUUACCUCAUGUGAGGGAGAAGACAGGUCAUUAUGGUCUUGAUAUGGGGGGAUGUAUGCGCUACAUUUUUCUAGAGAUAGAAGUGCGGAAAAUGUGUUGAAAGGCAGUUGUAAGUAGGAUUUAAUAGUAAUGGGGUGUAGAGGGGCCCCGUGAAUGUUUUCAUAUGUUCGUACAAAUUGCCCGUCAAUUUCUUGAAAGGGGAAAUAAGUCGUAACAAAGUAAGGGUACUGGAAAGUGUUCUUGGAUAA
..(((((.......)))))........((((...((((.((..(..((((.(.(.(..(...))......((......((..((..((.(((.((((......................)))))))....)))))).((((((.((...((((((((........)))))...))).))...))))))..((....)).)).((((.....)))..).......)))))))......(.(((...((....(((....))))).))))...))..))))..(((((......(((((((...((...))......))))))))))))..)))).......((((.......((((...((((.(((.......(((((((.(.((((((((..((((......)))).....)))))..))))........((....)).)))))))......)))..))))...))))....((.((((...(...((((.........))))...))))).))..........((..((((........))))....((....))...)).)))).(((.....((((....))))....)))........((((.(..(((((....((((.((((((((((((.....(((........)))........(((((((.....((.((..((((((((.((((.((((.((((....)))).))))....(((((..)))))..)))).).)))...))))))))....))))))).)).))))))))))...((((((....))))))..(...((((.(((......)))))))...).....))))......(((((((........)))))))..........)))))..))).))..(((...((..((((.((.........)).)))).))..)))..((((((((((....)))))))))).....
>KC510273
GGUGUAUGUUACUGGUUCAGGAAUUGAAUAUGCGGUGGUGCCGGAAUACUUGCUUUGGUGAGAGUAAUAUGAAAUGGGGGCUgAAAAUAAAAUAAUGUUAUUUUAUCAUUUAUAGUaaaUAACUUUUUAgUAACUAUUUUAuCGUAUUAGGAAGUGCGGGGGGaagaaaaaaagcuauauaaauaaagaaauuUUUUUUGUUUCUGGGGCAGCCUAAGAUACGUAGUGGAGGCCUCAUUUUAGUGAAAACCAAUUGGCGGCAGUAUAAAAAAUUGUGCAAUGUUUUUAUAGAAGGAUGACACAGUGGUCUCUAUUAGGAUGGUCCAACAACGUGCCAGCAGACGCGGUUAUACGUUGCAUCCAAGUGUAUUAAAAAAGCAAAAAGGGUGUUGAGGCGGAGGAAGAAAAGAUAGUUGUAACUUUUUUGUAAAGAUAAAAUUUAAUUAUAAAAAAAGGUGGGCUCGAGGCGAAGGCGAAUUAUUAUUCAUUCCAAUGUUUGAACACGAAAGUGAGGGGAAUUAACGGGAUUAGAUACCCCGGUAGUCUUUACUGUAAACUAGGAUAGAUUUGUAAUAAAAUAUUAUAUGAAUUUUGUUCCGCUUGAAGAGUAUGGCCGCAAGGCUGAAAUUUAAUGGACUUGGCGGUUCAUAGGAAAUUAGAGGAGCGUGUAGUUUAAUUCGAUAGUGCCCGAGAAUCUUACCUUCAUUAAGUGGUAUUGCAUGGCCGUUAUAAGUUUUUAUUGAAAGAUAAGGGCGUCGCCUCAUGUGGGGAAGAAGACAGGUCAUUAUGGUCUUGAUAUGGGGGGAUGUAUGCGCUACAUUUUUCUAGAGAUAGAAGUGCGGAAAAUGUGUUGAAAGGCAGUUGCAAGUAGGAUUUAAUAGUAAUGGGGUGUAGAGGGGCCCCGUGAAUGUUUUCAUAUGUUCGUACAAAUUGCCCGUCAAUUUCUUGAAAGGGGAAAUAAGUCGUAACAAAGUAAGGGUACUGGAAAGUGUUCUUGGAUAA
..(((((.......)))))........((((...((((.((..(..((((.(.(.(..(...))......((......((...((..((.((.((((.........................))))))......))))))..((((((.((...((((((((......................................)))))...))).))...))))))..((....)).)).((((.....)))..).......)))))))......(.(((...((....(((....))))).))))...))..))))..(((((......(((((((...((...))......))))))))))))..)))).......((((.......((((...((((.(((.......(((((((.(.((((((((..((((......)))).....)))))..))))........((....)).)))))))......)))..))))...))))....((.((((...(...((((.........))))...))))).))..........((..((((........))))....((....))...)).)))).(((.....((((....))))....)))........((((.(..(((((....((((.((((((((((((.....(((........)))........(((((((.....((.((..((((((((.((((.((((.((((....)))).))))....(((((..)))))..)))).).)))...))))))))....))))))).)).))))))))))...((((((....))))))..(...((((.(((......)))))))...).....))))......(((((((........)))))))..........)))))..))).))..(((...((..((((.((.........)).)))).))..)))..((((((((((....)))))))))).....
>LC133169
GGUGUAUGUUACUGGUUCAGGAAUUGAAUAUGCGGUGGUGCCGGAAUACUUGCUUUGGUGAGAGUAAUAUGAAAUGGGGGCUGAAAAauAAUAUAUAUUGUUCUUUAGUAGCugUUUUUUCGUAUUAGGAGGCGCGGgGGAaGaccaaaaguuauauaaacaaucaaaagaaauuauauaaaaacggaaaaagcaaaauacaaacaaauaauauuugauaaacgaaauaaucuUUUUGUUUaCUGGGGCAGCCUAAGAUACGUAGUGGAGGCCUCAUUUUAGUGAAAACCAAUCGGCGGCAGUAUAAAAAAUUGUGCAAUGUUUUUAUAAAAGGAUGACACAGUGGUUUCUAUUAGGAUGGUCCAACAACGUGCCAGCAGACGCGGUUAUACGUUGCAUCCAAGUGUAUUAAAAAAGCAAAAAGGGUGUUGGGGCGGAGGAAGAAAAGAUAGUUGUAACUUUUUUGUAAAGAUAAAAUUUAAUUAGAAAAAAAGGUGGGCUUGAGGCGAAGGCGAAUUAUUAUUCAUUCCAAUGUUUGAACACGAAAGUGGGGGUAAUUAACGGGAUUAGAUACCCCGGUAGUCUUUACUGUAAACUAGGAUAGAUUUGUAAUAAAGUAUUAUAUGAAUUUUGUUCCGCUUGAAGAGUAUGGCCGCAAGGCUGAAAUUUAAUGGAUUUGGCGGUUCAUAGGAAAUUAGAGGAGCGUGUAGUUUAAUUCGAUAGUGCCCGAGAAUCUUACCUUCAUUAAGUGGUAUUGCAUGGCCGUUAGAAGUUUUUAUUGAAAGAUAGGGGCGCUACCUCAUGUGGGGGAGAAGACAGGUCAUUAUGGUCUUGAUAUGGGGGGAUGUAUGCGCUACAUUUUUCUAGAGAUAGAAGUGCGGAAAAUGUGUUGAAAGGCUGUUGUAAGUAGGAUUUAAUAGUAAUGGGGUGUAGAGGGGCCUCGUGAAUGUUUUCAUAUGUUCGUACAAAUUGCCCGUCAAUUUCUUGAAAGGGGAAAUAAGUCGUAACAAAGUAAGGGUACUGGAAAGUGUUCUUGGAUAAAA
..(((((.......)))))........((((...((((.((..(..((((.(.(.(..(...))......((......((..((..(...(((.(.........))))......))))).((((((.((...(((((.(((.................................................................................................))).))...))).))...))))))..((....)).)).((((.....)))..).......)))))))......(.(((...((....(((....))))).))))...))..))))..(((((......(((((((...((...))......))))))))))))..)))).......((((.......((((...((((.(((.......(((((((.(.((((((((..((((......)))).....)))))..))))........((....)).)))))))......)))..))))...))))....((.((((...(...((((.........))))...))))).))..........((..((((........))))....((....))...)).)))).(((.....((((....))))....)))........((((.(..(((((....((((.((((((((((((.....(((........)))........(((((((.....((.((..((((((((.((((.((((.((((....)))).))))....(((((..)))))..)))).).)))...))))))))....))))))).)).))))))))))...((((((....))))))..(...((((.(((......)))))))...).....))))......(((((((........)))))))..........)))))..))).))..(((...((..((((.((.........)).)))).))..)))..((((((((((....)))))))))).......
>EU237484
GGUGUAUGUUACUGGUUCAGGAAUUGAAUAUGCGGUGGUGCCGGGAUACUUGCUUUGGUGAGAGUAAUAUGAAAUGGUGGCUGAAGAUCAAAUAAUGUUAUUUGGUCCGcUUUUUAGUAACUAGUUCAuCGUAUUAGGAAGUGCGGGGGGagaccaaaaaguuauauaaacaauaacaaaauuauaauaauuauugaagcacgacaaauauuauauaaacaacggaaaaagcaaaacacaaacaaauaauauuugauaaauaaaagaauuUCUUUGGUUUCUAGGGCAGCCUAAGAUACGUAGUGGGGGCCUCAUUUUAGUGAAAACCAAUCGGCGGCAGUAUAAAAAAUUGUGCAAUGUUCUGAUAAAAGGAUGACACAGUGGUUUCUAUUAGGAUGGUCCAACAACGUGCCAGCAGACGCGGUUAUACGUUGCAUCCAAGUGUAUUAAAAAAGCAAAAAGGGUGUUGAGGCGGAGGAAGAAAAGAUAGUUGUAACUUUUUUGUAAAGAUAAAAUUUAAUUAUAAAAAAAGGUGGGCUCGAGGCGAAGGCGAAUUAUUAUUCAUUCCAAUGUUUGAACACGAAAGUGAGGGUAAUUAACGGGAUUAGAUACCCCGGUAGUCUUUACUGUAAACUAGGAUAGAUUUGUAAUGAuuugaauuuugaaauaaAAUAUUAUAUGAAUUUUGUUCCGCUUGAAGAGUAUGGCCGCAAGGCUGAAAUUUAAUGGACUUGGCGGUUCAUAGGAAAUUAGAGGAGCGUGUUGUUUAAUUCGAUAGUGCCCGAGAAUCUUACCUUCAUUAAGUGGUAUUGCAUGGCCGUUAUAAGUUUUUAUUGAAAGAUAAAGGCGCUACCUCAUAUGGGGGAGAAGACAGGUCAUUAUGGUCUUGAUAUGGGGGGAUGUAUGCGCUACAUUUUUCUAGAGAUAGAAGUGCGGAAAAUGUGUUGAAAGGCAGUCGUAAGUAGGAUUUAAUAGUAAUGGGGUGUAGAGGGGCCCCGUGAAUGUUUUCAUAUGUUCGUACAAAUUGCCCGUCAAUUUCUUGAAAGGGGAAAUAAGUCGUAACAAAGUAAGGGUACUGGAAAGUGUUCUUGGAUAA
..(((((.......)))))........((((...((((.((..(..((((.(.(.(..(...))......((......(((((((((.......................)))))))........))..((((((.((...((((((((................................................................................................................................)))))...))).))...))))))..((....)).)).((((.....)))..).......)))))))......(.(((...((....(((....))))).))))...))..))))..(((((......(((((((...((...))......))))))))))))..)))).......((((.......((((...((((.(((.......(((((((.(.((((((((..((((......)))).....)))))..))))........((....)).)))))))......)))..))))...))))....((.((((...(...((((.........))))...))))).))..........((..((((.........................))))....((....))...)).)))).(((.....((((....))))....)))........((((.(..(((((....((((.((((((((((((.....(((........)))........(((((((.....((.((..((((((((.((((.((((.((((....)))).))))....(((((..)))))..)))).).)))...))))))))....))))))).)).))))))))))...((((((....))))))..(...((((.(((......)))))))...).....))))......(((((((........)))))))..........)))))..))).))..(((...((..((((.((.........)).)))).))..)))..((((((((((....)))))))))).....
>KC510274
CUUGUAUGUUACUGGUUCAGGAAUUGAAUAUGCGGAGGUACCGGAAUACUUGCUUUGGUGAGAGUAAUAUUAAAUGGGGGCUGAAAAUUUAAUAAUGGUUUUUAGUAACUAUUUUAuCGUAUUAGGUAGUGCGGGGGAagaccaaaaggcuauauaaauaauaaauaaacuauaauaauuauuaaaccacuauuuauaaUUUUUGGUUUAUCGGGCAGCCUAAGAUACGUAGUGGAGGCCUCAUUUUAGUGAAAACCAAUUGGCGGCAGUAUAAAAAAUUGUGCAAUGUUUUUAUAAAAGGAUGACACAGUGGUUUCUAUUAGGAUGGUCCAACAACGUGCCAGCAGACGCGGUUAUACGUUGCAUCCAAGUGUAUUAAAAAAGCAAAAAGGGUGUUGAGGCGGAGGAAGAAAAGAUAGUUGUAACUUUUUUGUAAAGAUAAAAUUUAAUUAUAAAAAAAGGUGGGCUCGAGGCGAAGGCGAAUUAUUAUUCAUUCCAAUGUUUGAACACGAAAGUGAGGGUAAUUAACGGGAUUAGAUACCCCGGUAGUCUUUACUGUAAACUAAGAUAGAUUUGUAaugauuugaauuuugaaAGAAAAUAUUAUAUGAAUUUUGUUCCGCUUGAAGAGUAUGGCCGCAAGGCUGAAAUUUAAUGGACUUGGCGGUUCAUAGGAAAUUAGAGGAGCGUGUAGUUUAAUUCGAUAGUGCCCGAGAAUCUUACCUUCAUUAAGUGGUAUUGCAUGGCCGUUAUAAGUUUUUAUUGAAAGAUAAAGGCGUCACCUCAUGUGGGGGAGAAGACAGGUCAUUAUGGUCUUGAUAUGGGGGGAUGUAUGCGCUACAUUUUUCUAGAGAUAGAAGUGCGGAAAAUGUGUUGAAAGGCAGUUGCAAGUAGGAUUUAAUAGUAAUGGGGUGUAGAGGGGCCCCGUGAAUGUUUUCAUAUGUUCGUACAAAUUGCCCGUCAAUUUCUUGAAAGGGGAAAUAAGUCGUAACAAAGUAAGGGUACUGGAAAGUGUUCUUGGAUAA
..(((((.......)))))........((((...((((.((..(..((((.(.(.(..(...))......((......((..((.(.(((.((((...)))))))....).))))..((((((.((...((((((((.....................................................................)))))...))).))...))))))..((....)).)).((((.....)))..).......)))))))......(.(((...((....(((....))))).))))...))..))))..(((((......(((((((...((...))......))))))))))))..)))).......((((.......((((...((((.(((.......(((((((.(.((((((((..((((......)))).....)))))..))))........((....)).)))))))......)))..))))...))))....((.((((...(...((((.........))))...))))).))..........((..((((.........................))))....((....))...)).)))).(((.....((((....))))....)))........((((.(..(((((....((((.((((((((((((.....(((........)))........(((((((.....((.((..((((((((.((((.((((.((((....)))).))))....(((((..)))))..)))).).)))...))))))))....))))))).)).))))))))))...((((((....))))))..(...((((.(((......)))))))...).....))))......(((((((........)))))))..........)))))..))).))..(((...((..((((.((.........)).)))).))..)))..((((((((((....)))))))))).....
>GQ337013
CUUGUAUGUUACUGGUUCAGGAAUUGAAUAUGCGGAGGUACCGGAAUACUUGCUUUGGUGAGAGUAAUAUUAAAUGGGGGCUGAAAAUUUAAUAAGGGUUUUUAGUAACUAUUUUAuCGUAUUAGGUAGUGCGGGGGAagaccaaaaggcuauauaaauaauaaauaaacuauaagaauuauuaaaccacuauuuauaaUUUUUGGUUUAUCGGGCAGCCUAAGAUACGUAGUGGAGGCCUCAUUUUAGUGAAAACCAAUUGGCGGCAGUAUAAAAAAUUGUGCAAUGUUUUUAUAAAAGGAUGACACAGUGGUUUCUAUUAGGAUGGUCCAACAACGUGCCAGCAGACGCGGUUAUACGUUGCAUCCAAGUGUAUUAAAAAAGCAAAAAGGGUGUUGAGGCGGAGGAAGAAAAGAUAGUUGUAACUUUUUUGUAAAGAUAAAAUUUAAUUAUAAAAAAAGGUGGGCUCGAGGCGAAGGCGAAUUAUUAUUCAUUCCAAUGUUUGAACACGAAAGUGAGGGUAAUUAACGGGAUUAGAUACCCCGGUAGUCUUUACUGUAAACUAAGAUAGAUUUGUAauaauuugaauuuugaaAGAAAAUAUUAUAUGAAUUUUGUUCCGCUUGAAGAGUAUGGCCGCAAGGCUGAAAUUUAAUGGACUUGGCGGUUCAUAGGAAAUUAGAGGAGCGUGUAGUUUAAUUCGAUAGUGCCCGAGAAUCUUACCUUCAUUAAGUGGUAUUGCAUGGCCGUUAUAAGUUUUUAUUGAAAGAUAAAGGCGUCACCUCAUGUGGGGGAGAAGACAGGUCAUUAUGGUCUUGAUAUGGGGGGAUGUAUGCGCUACAUUUUUCUAGAGAUAGAAGUGCGGAAAAUGUGUUGAAAGGCAGUUGCAAGUAGGAUUUAAUAGUAAUGGGGUGUAGAGGGGCCCCGUGAAUGUUUUCAUAUGUUCGUACAAAUUGCCCGUCAAUUUCUUGAAAGGGGAAAUAAGUCGUAACAAAGUAAGGGUACUGGAAAGUGUUCUUGGAUAAAA
..(((((.......)))))........((((...((((.((..(..((((.(.(.(..(...))......((......((..((..(.(((...........)))....).))))..((((((.((...((((((((.....................................................................)))))...))).))...))))))..((....)).)).((((.....)))..).......)))))))......(.(((...((....(((....))))).))))...))..))))..(((((......(((((((...((...))......))))))))))))..)))).......((((.......((((...((((.(((.......(((((((.(.((((((((..((((......)))).....)))))..))))........((....)).)))))))......)))..))))...))))....((.((((...(...((((.........))))...))))).))..........((..((((.........................))))....((....))...)).)))).(((.....((((....))))....)))........((((.(..(((((....((((.((((((((((((.....(((........)))........(((((((.....((.((..((((((((.((((.((((.((((....)))).))))....(((((..)))))..)))).).)))...))))))))....))))))).)).))))))))))...((((((....))))))..(...((((.(((......)))))))...).....))))......(((((((........)))))))..........)))))..))).))..(((...((..((((.((.........)).)))).))..)))..((((((((((....)))))))))).......
>OM729661
GGUGUAUGUUACUGGUUCAGGAAUUGAAUAUGCGGUGGUGCCGGAAUACUUGCUUUGGUGAGAGUAAUAUUAAAUGGUGGCugaaaauacuucuuuauagUAAAUAAACUAUAAAUaauacauuuuaauaaauuguuuuacuuauuaAAAUAAAUCuguGAUUUUAUCCGgCUUUUAGUAACUAUUUUCCGUAUUAGGAGGUGCGGGGGgagaGuauaccauguuagcauuuuaauaaauUGUUUGAcuuauuaaaauaaauaaaaacaaaauaagguuauuauuuauugcuuuuauuaaaacaaUUUGUAaaaacaaauagaagugGGGCAGCCGAAGAUACGUAGUGGAGGCCUCAUUUUAGUGAAAACCAAUCGGCGGCAGUAUAAAAAAUUGUGCAAUGUUUUUAUAAAAGGAUGACACAGUGGUUUCUAUUAGGAUGGUCCAACAACGUGCCAGCAGACGCGGUUAUACGUUGCAUCCAAGUGUAUUAAAAAAGCAAAAAGGGUGUUGAGGCGGAGGAAGAAAAGAUAGUUGUAACUUUUUUGUAAAGAUAAAAUUUAAUUAGAAAAAAAGGUGGGCUCGAGGCGAAGGCGAAUUAUUAUUCAUUCCAAUGUUUGAACACGAAAGUGAGGGGAAUUAACGGGAUUAGAUACCCCGGUAGUCUUUACUGUAAACUAGGAUAGAUUUGUAAUAAAAUAUUAUAUGAAUUUUGUUCCGCUUGAAGAGUAUGGCCGCAAGGCUGAAAUUUAAUGGACUUGGCGGUUCAUAGGAAAUUAGAGGAGCGUGUAGUUUAAUUCGAUAGUGCCCGAGAAUCUUACCUUCAUUAAGUGGUAUUGCAUGGCCGUUAUAAGUUUUUAUUGAGAGAUAAAGGCGUUACCUCAUGUGGGGGAGAAGACAGGUCAUUAUGGUCUUGAUAUGGGGGGAUGUAUGCGCUACAUUUUUCUAGAGAUAGAAGUGCGGAAAAUGUGUUGAAAGGCAGUUGUAAGGAGGAUUUAAUAGUAAUGGGGUGUAGAGGGACCCCGUGAAUGUUUUCAUAUGUUCGUACAAAUUGCCCGUCAAUUUCUUGAAAGGGGAAAUAAGUCGUAACAAAGUAAGGGUACUGGAAAGUGUUCUUGGAUAA
..(((((.......)))))........((((...((((.((..(..((((.(.(.(..(...))......((......((.....................((..((.(((.((((.......................................................)))))))....)))))).((((((.((...((((((((................................................................................................)))))...................))).))...))))))..((....)).)).((((.....)))..).......)))))))......(.(((...((....(((....))))).))))...))..))))..(((((......(((((((...((...))......))))))))))))..)))).......((((.......((((...((((.(((.......(((((((.(.((((((((..((((......)))).....)))))..))))........((....)).)))))))......)))..))))...))))....((.((((...(...((((.........))))...))))).))..........((..((((........))))....((....))...)).)))).(((.....((((....))))....)))........((((.(..(((((....((((.((((((((((((.....(((........)))........(((((((.....((.((..((((((((.((((.((((.((((....)))).))))....(((((..)))))..)))).).)))...))))))))....))))))).)).))))))))))...((((((....))))))..(...((((.(((......)))))))...).....))))......(((((((........)))))))..........)))))..))).))..(((...((..((((.((.........)).)))).))..)))..((((((((((....)))))))))).....
>OZ156462
GGUGUAUGUUACUGGUUCAGGAAUUGAAUAUGCGGUGGUGCCGGAAUACUUGCUUUGGUGAGAGUAAUAUUAAAUGGUGGCugaaaauacuucuuuauagUAAAUAAACUAUAAAUaauacauuuuaauaaauuguuugacuuauuaAAAUAAAUCuguGAUUUUAUCCGgCUUUUAGUAACUAUUUUCCGUAUUAGGAGGUGCGGGGGgagaGuauaccauguuagcauuuuaauaaauUGUUUGAcuuauuaaaauaaauaaaaacaaaauaagguuauuauuuauugcuuuuauuaaaacaaUUUGUAaaaacaaauagaagugGGGCAGCCGAAGAUACGUAGUGGAGGCCUCAUUUUAGUGAAAACCAAUCGGCGGCAGUAUAAAAAAUUGUGCAAUGUUUUUAUAAAAGGAUGACACAGUGGUUUCUAUUAGGAUGGUCCAACAACGUGCCAGCAGACGCGGUUAUACGUUGCAUCCAAGUGUAUUAAAAAAGCAAAAAGGGUGUUGAGGCGGAGGAAGAAAAGAUAGUUGUAACUUUUUUGUAAAGAUAAAAUUUAAUUAGAAAAAAAGGUGGGCUCGAGGCGAAGGCGAAUUAUUAUUCAUUCCAAUGUUUGAACACGAAAGUGAGGGGAAUUAACGGGAUUAGAUACCCCGGUAGUCUUUACUGUAAACUAGGAUAGAUUUGUAAUAAAAUAUUAUAUGAAUUUUGUUCCGCUUGAAGAGUAUGGCCGCAAGGCUGAAAUUUAAUGGACUUGGCGGUUCAUAGGAAAUUAGAGGAGCGUGUAGUUUAAUUCGAUAGUGCCCGAGAAUCUUACCUUCAUUAAGUGGUAUUGCAUGGCCGUUAUAAGUUUUUAUUGAGAGAUAAAGGCGUUACCUCAUGUGGGGGAGAAGACAGGUCAUUAUGGUCUUGAUAUGGGGGGAUGUAUGCGCUACAUUUUUCUAGAGAUAGAAGUGCGGAAAAUGUGUUGAAAGGCAGUUGUAAGGAGGAUUUAAUAGUAAUGGGGUGUAGAGGGACCCCGUGAAUGUUUUCAUAUGUUCGUACAAAUUGCCCGUCAAUUUCUUGAAAGGGGAAAUAAGUCGUAACAAAGUAAGGGUACUGGAAAGUGUUCUUGGAUAAAA
..(((((.......)))))........((((...((((.((..(..((((.(.(.(..(...))......((......((.....................((..((.(((.((((.......................................................)))))))....)))))).((((((.((...((((((((................................................................................................)))))...................))).))...))))))..((....)).)).((((.....)))..).......)))))))......(.(((...((....(((....))))).))))...))..))))..(((((......(((((((...((...))......))))))))))))..)))).......((((.......((((...((((.(((.......(((((((.(.((((((((..((((......)))).....)))))..))))........((....)).)))))))......)))..))))...))))....((.((((...(...((((.........))))...))))).))..........((..((((........))))....((....))...)).)))).(((.....((((....))))....)))........((((.(..(((((....((((.((((((((((((.....(((........)))........(((((((.....((.((..((((((((.((((.((((.((((....)))).))))....(((((..)))))..)))).).)))...))))))))....))))))).)).))))))))))...((((((....))))))..(...((((.(((......)))))))...).....))))......(((((((........)))))))..........)))))..))).))..(((...((..((((.((.........)).)))).))..)))..((((((((((....)))))))))).......
>OZ005756
GGUGUAUGUUACUGGUUCAGGAAUUGAAUAUGCGGUGGUGCCGGAAUACUUGCUUUGGUGAGAGUAACAUAAAAUGGGGGCUUAAaUCCGUUUUUAGUAACUAUUUCUCGUAUUAGGAAGUGCGGGGAaGAAUCAAUUUUAUAGGGCAGCCUAAGAUACGUAGUGGAUGCCUCAUUUUAGUGAAAACCAAUCGGCGGCAGUAUAAAAAAUUGUGCAAUGUUUUUAUUAAAGGAUGACACAGUGGUUUCUAUUAGGAUGGUCCAACAACGUGCCAGCAGACGCGGUUAGACGUUGCAUCCAAGUGUAUUAAAAAAGCAAAAAGGGUGUUGAGGCGGAGGAAGAAAAGAUAGUUGUAACUUUUUUGUAAAGAUAAAAUUUAAUUAUAAAAAAAGGUGGGCUCGAGGCGAAGGCGAAUUAUUAUUCAUUCCAAUGCUUGAACACGAAAGUGAGGGUAAUUAACGGGAUUAGAUACCCCGGUAGUCUUUACUGUAAACUAGGAGAGAUUUGUAAUAAAAUAUUAUAUGAAUUUUGUUCCGCUUGAAGAGUAUGGCCGCAAGGCUGAAAUUUAAUGGACUUGGCGGUUCAUAGGAAAUUAGAGGAGCGUGUAGUUUAAUUCGAUAGUGCCCGAGAAUCUUACCUUCAUUAAGUGGUAUUGCAUGGCCGUUAUAAGUUUUUAUUGAAAGAUAAAGGCGUUACCUCAUGUGGGGGAGAAGACAGGUCAUUAUGGUCUUGAUAUGGGGGGAUGUAUGCGCUACAUUUUUCUAGAGAUAGAAGUGCGGAAAAUGUGUUGAAAGGCAGUUGUAAGUAGGAUUUAAUAGUAAUGGGGUGUAGAGGGGCCCCGUGAAUGUUUUCAUAUGUUCGUACAAAUUGCCCGUCAAUUUCUUGAAAGGGGAAAUAAGUCGUAACAAAGUAAGGGUACUGGAAAGUGUUCUUGGAUAAAA
..(((((.......)))))........((((...((((.((..(..((((.(.(.(..(...))......((......((..((.................))..)).((((((.((...((((((((.........)))))...))).))...))))))..((....)).)).((((.....)))..).......)))))))......(.(((...((....(((....))))).))))...))..))))..(((((......(((((((...((...))......))))))))))))..)))).......((((.......((((...((((.(((.......(((((((.(.((((((((..((((......)))).....)))))..))))........((....)).)))))))......)))..))))...))))....((.((((...(...((((.........))))...))))).))..........((..((((........))))....((....))...)).)))).(((.....((((....))))....)))........((((.(..(((((....((((.((((((((((((.....(((........)))........(((((((.....((.((..((((((((.((((.((((.((((....)))).))))....(((((..)))))..)))).).)))...))))))))....))))))).)).))))))))))...((((((....))))))..(...((((.(((......)))))))...).....))))......(((((((........)))))))..........)))))..))).))..(((...((..((((.((.........)).)))).))..)))..((((((((((....)))))))))).......
>OZ174364
GGUGUAUGUUACUGGUUCAGGAAUUGAAUAUGCGGUGGUGCCGGAAUACUUGCUUUGGUGAGAGUAAUAUGAAAUGGUGGCUAAACUAACUAGAAAAUCAAAUUAGUCUAUUUGAUCCGUUUUUAGUAACUAUUUUCCGUAUUAGGAAGUGCgGGGGAGUCUuuaguuuUUGGUUUAUCGGGCAGCCUAAGAUACGUAGUGGGGGCCUCAUUUUAGUGAAAACCAAUCGGCGGCAGUAUAAAAAAUUGUGCAAUGUUUCUAUAAAAGGAUGACACAGUGGUUUCUAUUAGGAUGGUCCAACAACGUGCCAGCAGAUGCGGUUAUACGUUGCAUCCAAGUGUAUUAAAAAAGCAAAAAGGGUGUUGAGGCGGAGGAAGAAAAGAUAGUUGUAACUUUUUUGUAAAGAUAGAAUUUCAUUAUAAAAAAAGGUGGGCUCGAGGCGAAGGCGAAUUAUUAUUCAUUCCAAUGUUUGAACACGAAAGUGAGGGUAAUUAACGGGAUUAGAUACCCCGGUAGUCUUUACUGUAAACUAGGAUAUAUUUGUAAGGAAGUAUUAUAUGAAGUUUGUUCCGCUUGAAGAGUAUGGCCGCAAGGCUGAAAUUUAAUGGACUUGGCGGUUCAUAGGAAAUUAGAGGAGCGUGUCGUUUAAUUCGAUAGUGCCCGAGAAUCUUACCUUCAUUAACUGGUAUUGCAUGGCCGUUAUAAGUUUUUAUUGAAAGAUAGAGGCGUUACCUCAUGUGAGGGAGAAGACAGGUCAUUAUGGUCUUGAUAUGGGGGGAUGUAUGCGCUACAUUUUUCUAGAGAUAGAAGUGCGGAAAAUGUGUUGAAAGGCAGUUGUAAGUAGGAUUUAAUAGUAAUGGGGUGUAGAGGGGCCCCGUGAAUGUUUUCAUAUGUUCGUACAAAUUGCCCGUCAAUUUCUUGAAAGGGGAAAUAAGUCGUAACAAAGUAAGGGUACUGGAAAGUGUUCUUGGAUAAAA
..(((((.......)))))........((((...((((.((..(..((((.(.(.(..(...))......((......((..((..((.(((.((((......................)))))))....)))))).((((((.((...(((.(((((...............)))))...))).))...))))))..((....)).)).((((.....)))..).......)))))))......(.(((...((....(((....))))).))))...))..))))..(((((......(((((((...((...))......))))))))))))..)))).......((((.......((((...((((.(((.......(((((((.(.((((((((..((((......)))).....)))))..))))........((....)).)))))))......)))..))))...))))....((.((((...(...((((.........))))...))))).))..........((..((((........))))....((....))...)).)))).(((.....((((....))))....)))........((((.(..(((((....((((.((((((((((((.....(((........)))........(((((((.....((.((..((((((((.((((.((((.((((....)))).))))....(((((..)))))..)))).).)))...))))))))....))))))).)).))))))))))...((((((....))))))..(...((((.(((......)))))))...).....))))......(((((((........)))))))..........)))))..))).))..(((...((..((((.((.........)).)))).))..)))..((((((((((....)))))))))).......
>OZ172661
GGUGUAUGUUACUGGUUCAGGAAUUGAAUAUGCGGUGGUGCCGGAAUACUUGCUUUGGUGAGAGUAAUAUGAAAUGGGGGCUGAAAAUCAAAUUAUGUUAUUUGAUCCGUaUUUUAGUAACUAUUuUGACGUAUUAGGAAGUGCGGGGGGagacccaaauuauugaaacacuacaaauaauauuugauaaauaauaaaauuuauuuguUUUUUGGUUUCUAGGGCGGCCUAAGAUACGUAGUGGGUGCCUCAUUUUAGUGAAAACCAAUCGGCGGCAGUAUAAAAAAUUGUGCAAUGUUUAUAUAAAAGGAUGACACAGUGGUUUCUAUUAGGAUGGUCCAACAACGUGCCAGCAGACGCGGUUAGACGUUGCAUCCAAGUGUAUUAAAAAAGCAAAAAGGGUGUUGAGGCGGAGGAAGAAAAGAUAGUUGUAACUUUUUUGUAAAGAUAAAAUUUAAUUAUAAAAAAAGGUGGGCUCGAGGCGAAGGCGAAUUAUUAUUCAUUCCAAUGUUUGAACACGAAAGUGAGGGUAAUUAACGGGAUUAGAUACCCCGGUAGUCUUUACUGUAAACUAGGAUAGAUUUGUAAUAAAAUAUUAUAUGAAUUUUGUUCCGCUUGAAGAGUAUGGCCGCAAGGCUGAAAUUUAAUGGACUUGGCGGUUCAUGGGAAAUUAGAGGAGCGUGUAGUUUAAUUCGAUAGUGCCCGAGAAUCUUACCUUCAUUAAGUGGUAUUGCAUGGCCGUUAUAAGUUUUUAUUGAAAGAUAAAGGCGUUACCUCAUGUGGGGGAGAAGACAGGUCAUUAUGGUCUUGAUAUGGGGGGAUGUAUGCGCUACAUUUUUCUAGAGAUAGAAGUGCGGAAAAUGUGUUGAAAGGCAGUUGUAAGUAGGAUUUAAUAGUAAUGGGGUGUAGAGGGGCCCCGUGAAUGUUUUCAUAUGUUCGUACAAAUUGCCCGUCAAUUUCUUGAAAGGGGAAAUAAGUCGUAACAAAGUAAGGGUACUGGAAAGUGUUCUUGGAUAAAA
..(((((.......)))))........((((...((((.((..(..((((.(.(.(..(...))......((......(((((.(((......................)..))))).........)).((((((.((...((((((((..................................................................)))))...))).))...))))))..((....)).)).((((.....)))..).......)))))))......(.(((...((....(((....))))).))))...))..))))..(((((......(((((((...((...))......))))))))))))..)))).......((((.......((((...((((.(((.......(((((((.(.((((((((..((((......)))).....)))))..))))........((....)).)))))))......)))..))))...))))....((.((((...(...((((.........))))...))))).))..........((..((((........))))....((....))...)).)))).(((.....((((....))))....)))........((((.(..(((((....((((.((((((((((((.....(((........)))........(((((((.....((.((..((((((((.((((.((((.((((....)))).))))....(((((..)))))..)))).).)))...))))))))....))))))).)).))))))))))...((((((....))))))..(...((((.(((......)))))))...).....))))......(((((((........)))))))..........)))))..))).))..(((...((..((((.((.........)).)))).))..)))..((((((((((....)))))))))).......
>MK079943
GAUCCUUUAAUUUUGGGGAGGUAUAAAGCAGGCGGCACUAAAAUACAUGCUAGGGUUUUAUAAUAAUAUUAUUAUAAAUUAAUCUUAUUUAUUUAUUUAAUAAGAUUACCCGAAAAGGUGAGUAAUAUuUUUAUUUUAAAAAAUUUAAAGAAAAAUCGUAUUAGGUAUAAGAUAUUUCUUGCCGAAGAUGCGUAGCAaGAGAGCCACACUUUUAUGAAAAAAGAAGCUUUGCAGCAGUAAAUAAUUUUGUGCAAUGUAUGAAAGUAUGACACAGAGAUGUCGCUUAUAACUGUCAAAUUACGUGCCAGCAGACGCGGCCAUACGUAAAGUUAAAGGUUUAUAAAAAGGCGUAAAGGGCGCGUAGUGUAAGAGAuUUAAAGAAGUAAGUgGUAUgUUUAUAAAGCGGUAAAAUGUAUAUAUAAAAUAGAACACCAAAGGUGAAAACAaguugcuAUUUAAAUUAAUAAuuaaauaaauuauaaauuuguuuauuuuuaauaauuuguuaauauuauuaaauaaauuaauauuaauaacaUCUGUCAAUGAAGCGCGAAAGUAUCGGGAAUAAACGGGAUUAGAUACCCCGGUAAUCAAUACUGUAAACAAUGAAUAUGGCAUUAGuuuuaAAAUUAAUGUGAUAUAACUAAAAUAUUCCGCCUGAAGAUUACGACCGCAAGGUUAAAAUUAAAAAAAUUUGGCGGUUCACUGUCUAAUUAGAGGAGCGUGUAUUUUAAUACGAUGGUGCGCGUGAAACCUUACCAAAACUUGGAUAUUUUuaacuuaAUAUuaauuuacuuuaauauuaauuuauuauaaaaagaaauuauuUAAAUAAAUAAaauaauuaacuaaauauuaacuuaguuaaaaacccgcuuaAUACuaauuaaauuauaaauaauuuuauuauaAAAAUAaaCAGGUAUUGCAUGGCCGUCAUCAGUUUUUUUUGUGAGGAAAAGACACAACCCCUAAUAUUAUUUAUAUGUUAAUAUAAAGGGAUGAUGUCCGGUCCUUAUGGUCCUUAUGUUUUGGGCAAUAUAUGCGCUACAAUUUCUUAUGAAAAUAAGAAUCAAAUUAAUUCUGAAAUGAAUUAUGAAGUUGGAUUUAAUAGUAAUCGAGAAAAGACGAUCUCGGUGAAUAUAGCGCCAGUGUUCGUACAAAUCGCCCGUCAACUUCAUUUAAUAUCGGGGUUUCAAAACUUUaaAAAAUAAAUAAAUUAUAAAUUUUUAAAUAAAUUAAAAGAAAUUAAUUUaaauAAAUUUUUAGAAUAaaAAACUGAGAAUAAGAUGAAGUAAGUCGUAACAUAGUGAGGGUAUUGGAAAAUGCUCUCGGACAAAU
..(((((.......))))).....(((((..((((((((.(..(((.(((..(.((((....).))).)........(((......((((...(.((...(((.((((((.(...)))))...((........)).......)))))..)))))))(((((..(((..((((....)))))))....)))))..((......))))).(((((.....)))))..........)))))))).....(.(((...(((((....))))).))))..).))))))...(((((.......((((.....((....)).......)))).)))))..)))))......((((.......((((...(((....(((........(.(((((..(.(.(((((....((......)).....)))))....))........((....))........)))))...)............................................................................)))..)).)...))))....((.((((...(...((((.........))))...))))).))..........((((((..((((............))))...((....))..)))))).)))).(((.....((((....))))....)))........((((.(..(((((.((..((((.((((((((((((.....(((........))).........(((((((.....((((((........(((............................................................................................))).............................))))))....((.((..((((((((.((((.((((.((((....)))).)))).....((((.(...(((((((..))))))))..))))..)))).).)))...))))))))....)))))))...)).))))))))))...(((((((....))))))).(...(((((((......)))))))...).....))))......(((((((........)))))))......))...)))))..))).))....((.((((.((((((((..((.(((.(((((((((...((..(((.((....................................)).)))....))...)))))))))......)))..))..))))))))..))))..))....((((((((((....)))))))))).......
>EU237485
AUUCCUUUAAUUUUGGGGAAAUAUAAAGCAAGCGGCACUAAAAUACAUGCUAGGGGUUUAUAAUAAUAAACUUAAUUUUAUAUUAAAAACAAAUUAAgUUUGUUAUAAAUGCCCGAAAAGGUGAGUAAUAUuUUUAUUUUAAAAAAUUUAAAUAAAAGUCGUAUUAGGUAUAAGAGAUUUCUUGCCGAAGAUGCGUAGCAaGAGAGCCACACUUUAUGAAAAAAGAAGCUUUGCAGCAGUAAAUAAUUUUGUGCAAUGUAUGAAAGUAUGACACAGAGAUGUCGCCUAUAACUGUCAAAUUACGUGCCAGCAGACGCGGCCAUACGUAAAGUUAAAGUUUUAUAAAGAGGCGUAAAGGGCGCGUAGUGGuAGAGauUUAAAGAGGUAACUgGUAUGUUUAUAAAGCGGUAAAAUGUAUAUAUAAAAUAGAACACCAAAGGUGAAAACAAGUUGCUAuuuaaguaaaagccccuaaaacuuuuaaauuuuuaguuuuuuuauuaguuuucuaauauuuuuauucaauaaaaauauuaauaauuuuuuuaauuaaauagaaaauuaaaauaauuaauaaauuagaauauuaaucuguCGAUGAAGCGCGAAAGUAUUGGGAAUAAACGGGAUUAGAUACCCCGGUAAUCAAUACUGUAAACAAUGAAUAUGAAAAAUCUCAAUUUUUGAUAUAACUAAAAUAUUCCGCCUGGAGAUUACGACCGCAAGGUUAAAAUUCAAAAAAUUUGGCGGUUCACUGUCUAAUUAGAGGAGCGUGUAUUUUAAUACGAUGGUGCGCGUGAAACCUUACCAAAACUUGUAUAUUUAAAGAGUguuuauuuuaauAAUAAAUUAUUUUuaaUAAAUAaaCAGGUAUUGCAUGGCCGUCAUCAGUUUUUUUUGUGAGGAAAAAACAUAACCCCUAAUAUUAUUUACAUGUUAAUAUAAAGGGAUGAUGUCCGGUCCUUAUGGUCCUUAUGUUUUGGGCAAUAUAUGCGCUACAAUUUCUUAUGAAAAUAAGAGUCAAAUUAAUUCUGAAAUGAAUUAUGAAGUUGGAUUUAAUAGUAAUCGAGAAAAGACGAUCUCGGUGAAUACGGCGCCAGUGUUCGUACAAAUCGCCCGUCAACUUCUUUUAAUAUUGAUGUUUUAAAAGUUUAAAAAUAAAUAAAUUCUAAUUAAUUUAAAUAAUuUUUAGAAUAaaAACCUGAGAAUAAGAUGAAGUAAGUCGUAACAUAGUGAGGGUAUUGGAAAAUGUUCUCGGACCAAG
..(((((.......))))).....(((((..((((((((.(..(((.(((..((.((((((....)))))).)...)......((......((((...((.((...((((.((((...))).)...((........)).......))))..))))))))(((((..(((..(((((..))))))))....)))))..((......))))..((((......))))..........)))))))).....(.(((...(((((....))))).))))..).))))))...(((((.......((((.....((....)).......)))).)))))..)))))......((((.......((((...((((..............(((((((..(.(((((((....((......)).....)))))...)))........((....)).)))))))............................................................................................................................................))))...))))....((.((((...(...((((.........))))...))))).))..........((((((.((((.......))))...((....))..)))))).)))).(((.....((((....))))....)))........((((.(..(((((.((..((((.((((((((((((.....(((........))).........(((((((.....((((((.(((.......................)))....))))))....((.((..((((((((.((((.((((.((((....)))).)))).....((((.(...(((((((..))))))))..))))..)))).).)))...))))))))....)))))))...)).))))))))))...(((((((....))))))).(...(((((((......)))))))...).....))))......(((((((........)))))))......))...)))))..))).))....((.((((.((((((((..((.(((.(((((((...(((((((....................)))))))......)))))))......)))..))..))))))))..))))..))....((((((((((....)))))))))).......
>OM729664
UUUUCUUUAAUUUUGGGGAAAUAUAAAGCAAAUGUCACUAAAAUACAUGCUAGGacUAUAAAUUAUUAAAUAAAUAAAAACCGUUUAAUGAUUuauugcaAAUUUUAUUUUAAguaaauaAAAAUUUACUUUAAAAAAGGAAAuuuauccgaaaaggugaGUAAUGUUUUUAUUUUAAAAAAUUUAAAUAAAaacCGUAUUAGGUAUAAGAUAUUUCUUGCCAAAGAUGCGUAGCCAAGGGGCCACACUUCUAUGAAAAAAGAAGCUUUGCAGCAGUAAAUAAUUUUGUGCAAUGUAUGAAAGUAUGACACAGAGAUGAUAUUUAUAACUGUCAAAUUACGUACCAGCAGACGCGGCCAGACGUAAAGUUAAAGUUUUAUACAGGAGGCGUAAAGAGCGUGUAGUUUAuuuuguuuauuuauAUUAGUUAAAauuuuaaaaaauuuuaaauaaacaaacgagauuuAAAGGGGUAAAUggaAUAUUUAUGGUGCGGUAAAAUGUGUAUAUAAAAUAGAACACCAAAGGUGAAAACAAAUUACUAUUUAAAUCUAUCGANGAGACGCGAAAGUAUGGGGAAUAAAUGGGAUUAGAGACCCCAGUAAUCCAUACCAUAAACAAUGAAUAUagcauuuAAUAUUAuuuuuuuuaaaAAAAUUAAUAAAAUAGAAAUAAUGUAAUAuaacuaaaAUAUUCCGCCUGAAGAGUACGACUGCAAGGUUAAAAUUCAAAAAAUUUGGCGGUUCACUGUCUAAUUAGAGGAGCGUGUAAUUUAAUACGAUGGUACGCGUGGAACCUUACCAAAGUUUGUAUAUUUAuAUcAAUAAAAUUAUUUAUUAAaaaUAAAUACAGGUAUUGCAUGGCCGUUAUCAGUUUUUUUUGUGAAAAAACAACAUAAUCCUUAAUAUUAUUUAUAAAUUAAUAUAUAGGGCGAAUAUCCGGUCGUUAUGGUCCUUAUAUUGGGGGCAGUAUAUGCGCUACAAUUUCUUAUGAAAAUAAGAGUCAAAUUAGUUCUGAAAUGAACUAUGAAGUUGGAUUUAAUAGUAAUCGAGAAAAGAAGGUCUCGGUGAAUACAGCGCCAGUGUUCGUACAAAUCGCCCGUCAACUUCAUUUAAUAUUGaGAUUUGCAAAUUUUAAAAAAUAAAUAAACUAUAAAUAAAUUUAUUAAAUUAAAAAUUAAUUAAUUUUUAGAAGAAAAAAUUGAGAAUGAGAUGAGGUAAGUCGUAACAUAGUAAGGGUAUUGGAAAAUGCUCUUGUAUUAAA
..(((((.......))))).(((..((((..((((((((.(..(((.(((..((..(.(...(((((.....))))).))))......((.............(((((.((..........(((((((((((...))))))....................((.......))........))))))))))))...(((((..(((..((((....)))))))....)))))..(((....)))))..(((((........))))).......)))))))).....(.(((...(((((....))))).))))..).))))))...(((((.......((((.....((....)).......)))).)))))..))))))).....((((.......((((...((((..................(((.........................................(.(((((((....(.(((((....((......)).....))))).....)........((....)).))))))).).....)))..))))...))))....((.((((...(...((((.........))))...))))).))..........((((((.........((((..................))))...((....))................)))))).)))).(((.....((((....))))....)))........((((.(..(((((.((..((((.((((((((((((.....(((........))).........(((((((.....((((((..(.((............)))....))))))..((.((..((((((((.((((.((((.((((....)))).)))).....(((((((.((((((()))))))))...)))))..)))).).)))...))))))))....)))))))...)).))))))))))...(((((((....))))))).(...(((((((......)))))))...).....))))......(((((((........)))))))......))...)))))..))).))....((.((((.((((((((..((.......((...((.(((((((((.((......................................)).))))).......))))))))..))..))))))))..))))..))....((((((((((....)))))))))).......
>OM729666
GUUCCUUUAAUUUUGGGGAAGAUAAAAGCAAGUGGCACUUAUAAUACAUGCUUGAAAAACUUCUUAUUAAUAAGCUAGUUUUCAUAUGGGUGAGUAAGAUAUUGGGGGAAUUGUCAAAGUUGUUAGAAuuagCUAacAAUGCCCAAAAGCGUAUUAGGUUAGGGCGCCCCCUACCAUAGAUGCGUAGCAAAUGCCACACUCUCACUGAAAGAAGGGGAGACUCAAAGAGGCAGCAGUAGAGAAAUUUGUGCAAUGUUUGGCGGGAUGACACAGAGGCUCCACAGUAAGGCCGUCUAAUAUGCGUGCCAGCAGACGCGGUUAUACGUAAGGUCUUAGUUUUUUCUCAGGUGUAAAGGUAUUGAGGUGGGAGGUUUAGGGUGUAAUGUAAACUUUUAUGUAGCGGUUGAAUGCGCUAAGAUAUGAUAGAUCACCACAGGCGUAAGCAGGUUACAACGGGAGCCACACACUGAAAACGAAAGUGUCGGGAGCAAACGGGAUUAGAGACCCCGGUAGUCGACACCCCAACCAAUGAAGAAAAGAUAUGUAAaAUCAAAGAAAACUCUCAUCGUGCCGCCUGGAGUGUACGGUCCCAAGAUUAAAACUCAAAAAAAUUGGCGGUUCUCUAUUCCAAUUAGAGGGGCGUGUAGUUUGAUUCGAUGGUGCACGAAGUACCUUACCCGAGCUUGAAUAGAAGUACAGGUAUCGCAUGGCCGUCGUCAGUUUUUGUUGCGAAAUGAAAAACUCAUCcCCCUAUAAcuAAAAUUCaGUAGGAUUUcgcuUUAAGACAGGGAGCACGGCAGGUCCUUAUGAUCCGCACGCUCGCGGCAACAUAUGCGCCACAUUCCAUUAUGUAAACCAAAAAAAUAGGACAAAUUAGUCCAUGAAACGGGACCAUGAAGGUGGAUUUAAAAGUAAUCGAAAAGGAGAGCGUUUCGGUGAACUCGGCCCUAGAGUUCGUACAAAUCGCCCGUCAACUUCCCUUAACUUUAUAGCCUUAAAGAGAUAAGGGGCCUCAAAUGAAGGGAAGUAAGUCGUAACACAGCGAGGGUAUUGGAAAAUGCCCUCGGA
..(((((.......)))))((((.(((((..(((((((((.(..(((.(((..(((.(((.(((((....)))))..))))))......(((......((((((((........((....))...................))))))))(((((..(((.((((....)))))))....)))))..(((..)))))).(((((...........))))).(((...)))...)))))))).....(.(((...(((((....))))).)))).)).))))))....(((((........((((.....((....)).......)))).)))))..))))))))).((((......((.(...((((..(((.....(.(((((((.(.((((((((..((((......)))).....)))))..))))........((....)).))))))).).....)))..))))...)))....((.((((...(...((((.........))))...))))).))..........((((((..(((.......)))...((....))...)))))).)))).(((.....((((....))))....)))........((((.(..(((((..((..((((.((((((((((((.....(((........))).........(((((((.....((....))..((.((..((((((((.((((.((((.((((....))).).))))......((((((((...((((((....))))))....)))...)))))..)))).).)))...))))))))....)))))))...)).))))))))))...(...(((.............))))..(...((((((((......))))))))...).....))))......(((((((.........)))))))......))...)))))..))).))....((.((((.((((((((...((......................))..........))))))))..))))..))....((((((((((....))))))))))..
>Cinachyrella_alloclada
AUUCCUUUGAUUUUGGGGACAACAGAAAGCGAGCGGCACCUAUAAUACAUGCUUGGGAACAUUACUAUAUGUCCCGGACGGGUGAGUAAUACUUUAGAAUUAACCAAUUGGACACUAGAAAAUAGUGAAAgaCAAAGUAUAUGCAaacAUAGCCAAUUGAUAAUCUGGGGUCGUAUUAGGUAAAGGCUUUGUCCUGCCAAAGAUGCGUAGUCGAAAGGCCACACUUCCACUGGGACAAGGGGGAGACUCGUAAAGAGGCUGCAGUAGAGAAUCUUGUGCAAUGUACGAAAGUAUGACACAGGGAUGUCGCAUAAGACAGACCGUUAAAUAUACGUGCCAGCCAACGCGGUUAUACGUAAGGUCUAAGUUUUUGUUAAGAGAGGCGUAAAGGGUGUGCAGGCAAAUGAGUUAAAGGGGGGUUAAUAGAACUUUUAUGUAGCGGUAGAAUGCUUUAAGAUAAAUAGGAACAUCAAAAGCGAAAGCAAUUAACCACUUUAAACUGACGCUGAGGCACGAAAGUGGGGGGAGCAAACAGGAUUAGAUACCCUGGUAGUCCCCACUGUAAACGAUGAAGGUUAGAUUAUAauaucgggagAGAUAGUCUACGAAAACUCAAAAGAUUCCGCCUGGGGAGUACGAYCGCAAGGUUAAAACUCAAAGGAAUUGACGGGggcCCGCACAAGCGGUGGAGCAUGUGGUUUAAUUCGAUGCAACGCGAAGAACCUUACCAAAACUUGAAUAUUUAAUACGUAAAUAAAUGAGUAUUAAGUACAGGUAUUGCAUGGCCGUCGUCAGUUUGUGUUGUGAAAGAAAUAGAAGGGACCCAACCCUUAACGAUAAUUUUUUUAuAAAUUACGGGAUUAAGGAUGACGUCAGGCCCUUAUGAUCCAAAUGUUUUGGGCGAUAUAUGCGCUACAAUCUUUUAUACAAAGAGGUAUAGGAAACUCUAAAAUAAAAGUUCGGAUUGCUCCUUGAAAUAGGGGCAUAAAGUUGGAUUUAAUAGUAAUCGAAAAGUAGAGCGUUUCGGUGAAUACGGCUCUAGUGUUCGUACAAAUCGCCCGUCAUCUCCACCAAGUAAAUAAUUUUUAAGUGCCCAACUUAAGUUAAAGAAAUAAAUAUUAAAUAUUAAUCUAUAUGGACUCAAUAGCAGUAGUUGAGUAUUAGGGAGAGUUUAUAAGGCGGAGAAAGUCGUAACAUAGUGAGGGUAUUGGAAAAUGUCCUCGGAUUAAU
..(((((.......))))).((((.(((((..(((((((((.(..(((.(((..(((.((((....)..))))))......(((......((((((((.((...(((((((.((((((...)))))).....((.......)).........)))))))..))))))))))(((((..(((..(((((..))))))))....)))))..(((....)))))).(((((............))))).(((.....)))...)))))))).....(.(((...(((((....))))).)))).)).)))))).......(((((........((((.....((....)).......)))).)))))..))))))))).....((((.......((((...((((....(((......(.(((((((.(.((((((((..((((......)))).....)))))..))))........((....)).))))))).).....)))..))))...))))....((.((((...(...((((.........))))...))))).))..........((((((..((((.................))))...((....))...)))))).)))).(((.....((((....))))....)))........((((.(.....(((.(..((((.((((((((((((.....(((........))).........(((((((.....((((((.(((............))).))))))..((.((..((((((((.((((.((((.((((....))).......).)))).....((((((((.(((((((...).)))))))))...)))))..)))).).)))...))))))))....)))))))...)).))))))))))...(((((((....((((..........))))...)))))))..(...((((((((......))))))))...).....))))......(((((((.........)))))))......)......)))..))).))....((.((((.((((((((..((((((..(((((((.(((((((((...(((((.((..............................)).)))))...))))))))))))))))..))))))..))))))))..))))..))....((((((((((....)))))))))).......
>Corallistes_floreana
AUUCCUUUGAUUUUGGGGAUAACAUAAAGCGAGCGGCACUUAUAAUACAUGUUAGGGAACGAGUAGCUUUUUAUAUGUCCCAGACAGGUGAGUAAUAUUUUUGAAUUUACCAAUUGGACACUUUAAAUUAGUGUAUAAAAGUAUAUGUAUAGCCAAUUGAUAAUCAGGAGUCGUAUUAGGUAAAGGGCCCGGUCCUGCCAUAGAUGCGUAGUCGGAAGACCACACUCUCACUGAAACAAGGGGGAGACUCGUAAAGAGGCUGCAGUAAAGAAUUUUGUGCAAUGUAUGAAAGUAUGACACAGAGAUGUCGCAAAAGAUAGACCGKCUAAUNUACGUGCCAGCAGCCGCGGUAAUACGUAAGGKCUAAGUUUUUGUUGAGAAAGGCGUAAAGGGUGUGUAGGUGAAcgacauaagugucgugUGAGUUAAAGAAGGGGUAAAUAUAACUUUUAUGUAGCGGUGGAAUGCGUAGAUAUCAGGAGGAACACCAGAGGCGAAGGCGGUUUACUGGAUUAAACUGACGCUGAGGCGCGAAAGCGUGGGGAGCAAACAGGAUUAGAUACCCUGGUAGUCCACGCCGUAAACGAUGAGUACUAGAUUACAAGUCUACGAAAAUUCAAAAGAUUCCGCCUGGGGAGUACGGUCGCAAGAUUAAAACUCAAAAAAAUUGACGGGUCCCCGCACCAAGCAGAGGAGCGUGUGGUUUAAUUCGAUGAUACGCGAAGAACCUUACCAAAACUUGAAUGUAUCAUACAUUUAUAAAUGUAUUAUAUACAGGUAUUGCAUGGCCGUCGUCAGUUUGUAUUGUGAAAGAAGGAGCUUAACCCUUAACAAUAAUUUUUUUcuUGAAUUAUGUUAUUAAGGAUGACGUCAGGUCCUUAUGAUCCAAAUGUUUUGGGCGACAUAUGCGCUACAUUCUUUUAUAUAAAGAGGACGGAUAAAACUCUAAAAUAAAAGUUCGGAUUGUUCCUUGAAAUAGGGGCAUAAAGUUGGAUUUAAUAGUAAUCGAAAAGCAGAGCGUUUCGGUGAAUUAGGCUCUAGUGUUCGUACAAAUCGCCCGUCAUCUUCACUAAAUAAAUAAUUUGUAAGUACUCUACUUAAGUUAAUGAUAUAAAGAUAAAUAUUAAUCGUGCUAUUUAGAUUCAGUAAUAGAGGUAGAAUAUCACGGAGAGUUUAUAAGGCGGAGAAAGUCGUAACAUAGUGAGGGUAUUGGAAAAUGCCCUCGGAUUCAU
..(((((.......))))).((((.(((((..(((((((((.(..(((.(((..(((.(((.((((....)))).))))))......(((......((((((((.((...(((((((.((((((...))))))....(.......)......)))))))..))))))))))(((((..(((..(((((...))))))))....)))))..(((....)))))).(((((............))))).(((.....)))...)))))))).....(.(((...(((((....))))).)))).)).)))))).......(((((........((((.....((....)).......)))).)))))..))))))))).....((((.......((((...((((....................(((.......(.(((((((.(.((((((((..((((......)))).....)))))..))))........((....)).))))))).).....)))..))))...))))....((.((((...(...((((.........))))...))))).))..........(((.((..((((...))))...((....))....))))).)))).(((.....((((....))))....)))........((((.(..(((((..((..((((.((((((((((((.....(((........))).........(((((((.....((((((.(((..........))).))))))..((.((..((((((((.((((.((((.(.((....))..).)))).....((((((((.(((((((.....))))))))))...)))))..)))).).)))...))))))))....)))))))...)).))))))))))...(((((((....((((...........))))...)))))))..(...((((((((......))))))))...).....))))......(((((((.........)))))))......))...)))))..))).))....((.((((.((((((((..((((((..(((((((.(((((((((...(((((.((.................................)).)))))...))))))))))))))))..))))))..))))))))..))))..))....((((((((((....)))))))))).......
>Craniella_wolfi
GUUCCUUUGAUUUUUGGGACAAUAGAAAGCGGGGAGCGCCUAUUAUACAUGCUAGGGUACAUUAUGAUAUGUCCCGUACAGGUGAGUAAUAUUUUAGAAUUAAUCAAUUGGACACUAGAAAAUAGUGAAAGAgaAAGUAUAugUAAAAUAGCCAAUUGAUAAUUUGGAGCCgGUAUUAGGUAAAGGCACUUGUCCUGCCAAAGAUGCGUAGUUGAAGGGCCACACUUUCACUGAAACAAGGGGAAGACUCGUAAAGAGGCUGCAGUAGAGAAUUUUGUGCGAUGUACGAAAGUAUGACACAGGGAUGUCGCAGAAGACCGACCGUUUAAUAUACGUGCCAGCCGACGCGGUUAUACGUAAGGUCGGAGUUUUUGUUGAGAAAGGCGUAAAGGGUGUGCAGGUAAAUGAGUUAAAGGGGGGUAAAUAGAAUUUUUAUGUAGCGGUAAAAUGCUGUAAGAUAAACAGACACAUCAAAAGCGAAGGCAACUUACCACUUGAAACUGACGCCUAAGCACGAAAGUAGGGGGAACAAACAGGAUUAGAUACCCUGGUAGUCCUUACUGUAAACUAUGAAGAUUAGAUUACAGGUAGUUUACGAAAAUUUAAAAGAUUCCGCCUGAAGAGUCCGAUCGCAAGAUUUAAAUUUAAAAAUUUGGCAGUUCACUAAGCCAAUUAGAGGAGCGUGUAGUUUAAUUCGACUAUCCGCGAUUAACCUUACCAUAACUUGAAUAUUUAAUAUGUAAAUAAAUGAGUACUAAGUACAGGUAUUGCAUGGCCGUCGUCAGUUUGUGUUGUGAAAGAGAUAGACGGGGCCCAACCCUUAACGAUAAUUuUuaucGAUgAuAAUAACGGAAUUAAGGAUGCUGUCCGGCCCUUAUGAUCCAAAUGUUUUGGGCAAUAUAUGCGCUACAAUCUUUUAUACAAAAAGGCUUAGUAAACUUUAAAAUAAAAGUUCGGAUUGCCCUUUGAAAUAGGGGUAUAAAGUUGGAUUUAAUAGUAAUCGAAAAGUAGAGCGUUUCGGUGAAUACGGCUCUAGUGUUUGUAUAAAUCGCCCGUCAUCUCUACCAAUUAAAUAAUUUUUAAGUGUUCAACUUGAGCUAAAGAAAUAAAUAUUAAAUAUUAACCUAUAUGAACUCGAUAGgggCgggAGUAGUUAGAUAUUAGAGAGGACUUAUUAGGUAGAUAAAGUCGUAACAUAGUGAGGGUAUUGGAAAAUGUCCUCGGAUUAAU
..(((((.......))))).((((.(((((..(((((((((.(..(((.(((..(((.(((........))))))......(((......((((((((.((...(((((((.((((((...))))))...((...........))......)))))))..))))))))))(.((((..(((..(((((...))))))))....)))))..(((....)))))).(((((............))))).(((.....)))...)))))))).....(.(((...(((((....))))).)))).)).)))))).......(((((........((((.....((....)).......)))).)))))..))))))))).....((((.......((((...((((....(((......(.(((((((.(.((((((((..((((......)))).....)))))..))))........((....)).))))))).).....)))..))))...))))....((.((((...(...((((.........))))...))))).))..........((((((..((((......))))...((....))...)))))).)))).(((.....((((....))))....))).......((((.(..(((((..((..((((.((((((((((((.....(((........))).........(((((((.....((((((.(((............))).))))))..((.((..((((((((.((((.((((.((((....))).......).)))).....((((((((.(((((.(........).))))))))...)))))..)))).).)))...))))))))....)))))))...)).))))))))))...(((((((....((((..........))))...)))))))..(...((((((((......))))))))...).....))))......(((((((.........)))))))......))...)))))..))).))....((.((((.((((((((..((((((..(((((((.(((((((((...(((((.((..............................)).))))...)......))))))))))))))))..))))))..))))))))..))))..))....((((((((((....)))))))))).......
>OM729624
AUUCCUUUGAUUUUGGGGAAAAUAUAAAGCGAGUGGUACUUAUAAUACAUGCUAGGGAACAAACUCUAugguuUAAAgaUAGGGUuAUGUCUCGUACAGGUGAGUAAUAUUCUGAAGUCAAUCAAUUGGGUAUUAGAAAgagucAUAAUAUUUUAUUAUGGGUGCUGAUUGAUAACUUGGAAUCGUAUUAGGGGGACAUgGUUGCCGACCGAAGAUGCGUAGCUGAGAAGCCACACUUCUACUGAAACAAGGGGGAGACUCGGAUAGAGGCAGCAGUAAAGAAUUUUGUGCAAUGUAUGAAAGUAUGACACAGAGAUAUCGCAuauuuuuugugaauuuuacggaaauAAAGAAGACUGUCAAAUAUACGUGCCAGCAGACGCGGUUAUACGUAAAGUCUAAGUUUUUAUUGGGAAAGGCGUAAAGGGUGUGUAGGUUAAAGUUUUAGAGGGGUAAAUGGAAUAUUUAUGUAGCGGUAGAAUGCUUUAAUAUAAAUUAAAAUGCCGGAGGCGAAAGUAAUUUACUAGGUAAAACUAAUGCUGAGACACGAAAGUAAGGGGAGCAAACAGGAUUAGAUACCCUGGUAGUCCUUACUGUAAACUAUGAAUAUAAGAUCAUAuuguuAGAUGGUCGAUGAAAAUUUAAGAGAGUUCCGCCUGAAGAGUACGGUCGCAAGACUAAAAUUCAAAAAAUUUGGCGGUUCACUAAUCCAAUUAGAGGAGCGUGUAGUUUAAUUCGAUAAUCCGCGAUUAACCUUACCAAAAUUUGAAUAUAUCUUUAUAUACAGGUAUUGCAUGGCCGUCGUCAGUUCGUGUUGUGAAAGGAAUAGAAUGAACUUAACCCUUAAUCauaauuguaccaugcAUGUUuucaagggauaaauuuugaaagcAuguuuauaggguuuaUgAGUUAGGGAUGAUGUCAGGUCUUUAUGAUCCUAAUGUUUUGGGCUAUAUAUGCGCUACAGUUUUAUAUACAAAGAGGUAAAAAGUAAGCUUAAAAGUAAAAGUUCGGAUUACUCUUUGAAAUAAGGGGAUGAAGUUGGAUUUAAUAGUAAUCGGAGAGUAGAGUGCUUCGGUGAAUAUGGCUCUAGUGUUCGUACAAAUCGCCCGUCACCUCUACCAAGUAAAUAAUUUUAAAGUGUUAAACagCUaaagagguuugguuacuAUUUUUGUGGAAAGAAGACUAAAUAUGAUUCAaGCGUGUAUAAGUUAgAGAUUACAAUUUGUGGUUUAGCAUUACGGAGAAUUUAUAAGGUUGAGGAAGUCGUAACAUAGUGAGGGUAUUGGAAAAUGUCCUCGGAAUAAU
..(((((.......))))).((((.(((((..(((((((((.(..(((.(((..(((.(((.((((((...........))))))..))))))......(((......((((((((.((...(((((((.((((((........))))))...((.))......)))))))..))))))))))(((((..((.(((((....))))).))....)))))..(((....)))))).(((((............))))).(((.....)))...)))))))).....(.(((...(((((....))))).)))).)).)))))).((.(((((((((...)))))))))))....(((((........((((.....((....)).......)))).)))))..))))))))).....((((.......((((...((((..(((......(.(((((((.(.((((((((..((((......)))).....)))))..))))........((....)).))))))).).....)))..))))...))))....((.((((...(...((((.........))))...))))).))..........((((((..((((............))))...((....))....)))))).)))).(((.....((((....))))....)))........((((.(..(((((..((..((((.((((((((((((.....(((........))).........(((((((.....(((((....)))))..((.((..((((((((.((((.((((.((((....))).......).)))).....((((((..................(..........................)...............)....)))))..)))).).)))...))))))))....)))))))...)).))))))))))...(((((((....((((............))))...)))))))..(...((((((((......))))))))...).....))))......(((((((.........)))))))......))...)))))..))).))....((.((((.((((((((..((((((..(((((((.((((((((..(....................(((((.((.........................................)).)))))...))))))))))))))))..))))))..))))))))..))))..))....((((((((((....)))))))))).......
>OM729652
AUUCUUUUGAUUUUGGGGAAGAUAUAAAGCGAGCAGCACUUUUAAUACAUGCUAGGAAaGCAgauacaugCGUAGUUUugccuAUAGACUuGUAaaUGCUCCGUACAGGUGAGUAAUGCUUCGGAUUCAAUCAAUUAAACUAUAGAgAUagAGUUAACCUaAAGGGUAaACUUAGAUAAAUUGAUGGGCCAGAGUCGUAUUAGGUcaAGaagguccuUGAauuaaccccauaacccuuaggguucugggguuuaauaauuauuuucuuACCAAAGAUGCGUAGCUGAAAAGCCACACUUCCACUGAAACAAGGGGGAGACUCaGUAUAGAGGCAGCAGUAGAGAAUCUUGUGCAAUGUAUGAAAGUAUGACACAGAGAUGUUGCAAAAGAAGACCGUCCAAUAUACGUGCCAGCAGACGCGGUUAUACGUAAGGUCUAAGUUUUUAUCAGAAAAGGCGUAAAGGGUGUGUCGGCGuuAAUucggauaaauuuugaucaaaaugaaauuaGAGUuuauuacgauAUAAGGaguuuuaGGGGGUAAAUGGAAUUUUUAUGUAGCGGUAGAAUGCUUUUAUAUAAAUUAGAACACCGUAGGCGAAAGCGAUUUACUACAAAAAACUGGCGCGGAAACACGAAAGUAAGGGGAGCAAAUAGGAUUAGAUACCCUAGUAGUCCUUACUGUAAAUUAUGAAUACAAGAUCACAAauuaaaguugcgauaUAAGUCUUUGGauGAAAccuaaggguuaauucaggggcugagcuuugcuucguuuuauacguggUCAACAAAAAcuuaagaGAAUUCCGCCUGAAGAGUACGAUCGCAAGAUUAAAAUUCAAAAAAUUUGGCGGUUCACUAAUCCAAUUAGAGGAGCGUGUGGUUUAAUUCGAUAGUCCGCGAUUAACCUUACCAAAAUUAGaagcaagcgcagccuucaggaauuuguacuugaaauguuggauaguuuaauuaaccccuaAAAUUUAaaaaucuuAGGGGUUAAGACUUAACCCCaucaauagaucguaaauuuauccuaggccggcuUGAAUUCAGGUAUUGCAUGGCCGUCGUCAGUUCGUGUUGUGAAAGAAAUAGAACGAACUUAACCCUUAAUCaaaauuAUUAUUuagcgcaaacuugccuuuguauaaacccuuuggguuaaauGAuacauaagggucuuaaccuuaaaaaauuuuaaggagcgauuuuagcaaGAUAAauuucugauUUAAGGAUGACGUCAGGUCCUUAUGAUCCAUAUGUUUUGGGCUACAUAUGCGCUACAAUUUUAUACACAAAAAGAAUUUAAAACCUUUAAAGUAAAAGUUCGGAAAACUCUUUGAAAUAAgGAGUAUGAAGUUGGAUUUAAUAGUAAUCAAAAAGUAGAGCGUUUUGGUGAAUAUGGCUCUAGUGUUCGUACAAAUCGCCCGUCAUCUCUACCGAGUAAAGAGUCUUAAAGUGUUAAACUAGAAUUAAuAUAuuuAcguagcaugaaguuuagcuuuugggguguuugauucuacgaaucaaaugagaaaccgaAUAAAUGCUAAUUagauucuucauguuaucaaacuuugaaaggaaauauaaUCAUUUAUUAaauccuaagauuuaaaaaucuuaggguuuaaUCuaaaggcaaaaacgaguucgauuuuaaaucgaucuUAAGCuuuUAAaugaaagaaaaaaaaccaaauaugagaacuaaaggguuaaaacuUUAAUuUAUGGUUUAGCAUCACGGAGGGUUUAUAAGGUUGAGGAAGUCGUAACACAGCGGGGGUAUUGGAAAAUGUCCCCAGAUUAAU
..(((((.......))))).((((.(((((..(((((((((.(..(((.(((..(((..(((.........((((((.........)))).))...))))))......(((......((((((((.((...(((((.((((((....))..))))...((.........)).......)))))..))))))))))(((((..(((...............................................................)))....)))))..(((....)))))).(((((............))))).(((......)))...)))))))).....(.(((...(((((....))))).)))).)).))))))......(((((........((((.....((....)).......)))).)))))..))))))))).....((((.......((((...((((...................................(((........................(.(((((((.(.((((((((..((((......)))).....)))))..))))........((....)).))))))).).....)))..))))...))))....((.((((...(...((((.........))))...))))).))..........((((((..((((.....................))))...((.....................................................))...............)))))).)))).(((.....((((....))))....)))........((((.(..(((((..((..((((.((((((((((((.....(((........))).........(((((((................................................................((((((.........(((............)))..................................))))))..((.((..((((((((.((((.((((.((((....))).......).)))).....((((((((.......((...........................................))................................................)))............)))))..)))).).)))...))))))))....)))))))...)).))))))))))...(((((((....((((..........))))...)))))))..(...((((((((......)).))))))...).....))))......(((((((.........)))))))......))...)))))..))).))....((.((((.((((((((..((((((..(((((((.(((((((((...(((((..((.......................................................................................................................................................................................................)).............................................)))))....))))))))))))))))..))))))..))))))))..))))..))....((((((((((....)))))))))).......
>OZ005708
GAUCCUUUGGUUUUGGGGAGAGUAUAAAGCUGGCGGUACUUAUAAUACAUGCUAGGGgCAUGUGUGAUUUUUACAUAUGUCUCGUACAGGUGAGUAAUGUUCUGGAAaauUCGCUCAAUGUCAUAUUAUCUUAUAGUUAUUGAGAUAAUGAGUUUUGAUUGAUGAAUAAGAAUUGUAUUAGGGGGGCAAGACCAACCGAUGAUGCGUAGUUGAGAAGCCACAAUUCCACUGAAACAAGGGGGAGGCUCuAUAGAGAGGCAGCAGUAGAGAAUUUUGUGCAAUGUAUGAAAGUAUGACACAGAGAUAUCGCAuuuuuaugaauuuuaugauauauguuuuucauAAGAcugagAAGACUGUCUAAUAUACGUGCCAGCAGACGCGGCUAAACGUAAAGUCUGAGUUUUUAUUACAAAAGGCGUAAAGUGUGUGUAGGCGguAAUguuaguuggaagGAAcuaacuAAAAGAUuuuagcaGGGUAAAUGGAACACUUAUGUAGAGGUGGAAUUCUUUAAUAUAAGGUGGAACAUCGAAGGCGAAGGCGAUUUACUAGGCAAAaUUGAUGUUGUAGCACGAAAGUAAGGGGAGCAAACAGGAUUAGAUAUCCUGGUAGUCCUUACUGUAAACAAUGAAUAUaUAGACCAccguuuauUAAGGUGGUCGAAUAUAACUUAAGAAUAUUCCGCCUGCUGAGUACGGUCGCAAGACUGAAAUGGAAAAAACUUGGCGGUUCACUAAUCCAAUUAGAGGAGCAUGUAAUUUAAUUCGAUGAUCCGCGAUUAACCUUACCAAAACUUGAAUaauaAUAUCAUUCuauuuauuuaggcuuaccaauuuuggaAAAUAAUUgguugUAGGGUGAUAUACAGGUAUUGCAUGGCCGUUGUCAGUCCGUGUUGUGAAAGAAAUAGAACGGGCAAAAUCCUUAAUCaaaaAUUUUUUGUAUCAUAAAAuacAAUAAUAAGGUUuggggguGAAGUCAGGUCCUUAUGAUCCUAAUGUUUUGGGCUAUAUAUGUGCUACUAUAUUUAuAUACAAAGAGAGGGACAGGAAUCUCUAAAGUUAAAGUUCGGAGUACUUUUUGAAAUAAAGGUAUGAAGUUGGAUUUAAUAGUAAUCGGAGAGUAGAGCGCUUCGGUGAAUAUGGCUCUGGUGUUCGUACAAAUCGCCCGUCGCCUCCGCCAAGUAAAUAAUUUUAAAGUGCCAGACUGUAAAUUUAUAGUUUgGGCAUUAGGGAAAGUUUAUAAGGUGGAGAAAGUCGUAACAUAGUGAGGGUAUUGGAAAAUGUCCUCGGACUAAC
..(((((.......))))).((((.(((((..(((((((((.(..(((.(((..(((..(((.(((.......))).))))))......(((......((((((((....((...(((.....((((((...))))))...((.......))......)))..))))))))))(((((..((.(((.....))).))....)))))..(((....)))))).(((((............))))).(((......)))...)))))))).....(.(((...(((((....))))).)))).)).))))))..(((((((((...((((...))))...)))))))))......(((((........((((.....((....)).......)))).)))))..))))))))).....((((.......((((...((((..................((............(........(((((((.(.((((((((..((((......)))).....)))))..))))........((....)).))))))).)......))..))))...))))....((.((((...(...((((.........))))...))))).))..........((((((...((((...............))))...((....))....)))))).)))).(((.....((((....))))....)))........((((.(..(((((..((..((((.((((((((((((.....(((........))).........(((((((.....(....(((((.(((..........................................))).))))))..((.((..((((((((.((((.((((.((((....))).......).)))).....((((((((.....(((((((...)))))))...)))..))))).........)))).).)))...))))))))....)))))))...)).))))))))))...(((((.((....((((............))))...)))))))..(...((((((((......))))))))...).....))))......(((((((.........)))))))......))...)))))..))).))....((.((((.((((((((..((((((..(((((((.(((((((((..........))))).)))))))))))..))))))..))))))))..))))..))....((((((((((....)))))))))).......
>OZ024687
AGUCCUUUGAUUUUGGGGAGGGUAUAAAGCGAGUGGCACUUAUAAUAUAUGUUAGGGUGAGGUUUAUUUCAUCCGGACGAGUGAGGAAUAUCUUAGGACCAGCUAAUGAGGUUAAUCAAGAAGGGGAAGaUAAACCUgCAUAAUUCAUUGAUGGUUAAAGAUCGUAUUAuGUUAUUAGGUuUGUaauggAUCUAGACUUAGAUGCGUAGUAGAGAUACCACGCUUCCACUGAAACAAGGGGGAGUCUUAUAUAGACUGCAGUAGAGAAUAUUGUGCAAUGUAUGAAAGUAUGACACAGAGAUGUUACuaauagaguaauuauuuuauaauuaucAAAGAGGGCGGUCUAAUGUACGUGCCAGCAGACGCGGUUAAACGUAAGGCCCGAGUUUUUAUCACUAAAGGCGUAAAGGGUAUGUAGGUGcgaauuuAAUGUGGUUUUAAAGGGGUAAAUAGaAUGAUCUAUGGAGGGAUCGAAUGCAAGGAUAUAGAUUAGAAUAACAGAGGCGUAGGUGAUUUACUGgUUAAAACAAGAAGUUGAUAUACGAGAGUAGGGGUAGCAAACGGGGAUGGUAAUCCCGGUAGUCCUUACAGUAAACUCUAAGAUUUAGAUUUGUGAGAGUCUAUGAUAACUUAAGAAAUUUUCGCCUGGGGAGUAAGAUCGCAAGAUUAAAAUUUAAAAAAUUUGGCGGUUCACUUUUAuAAUUAGAGGAGCGUGUGGUUUAAUUCGAUAAUCCGCGAAUAAUUUUACCAAAAUUGGAAagAGUGUAggAUGGGuUAGAUUUAUUACACUAAAUUCAGGUAUUGCAUGGCCGUCGUCAGUUUGUGUUUUGAAAGAAAUAGAAUAGGCUCAACCCUAGgUUAUUAAUGUUGAAUAGUAACUUUAGGAUGAGGUCAGGUCGUUAUGGUCCUUAUGUUUUGGGCUAUACAUGCGCUACACCUAAAUAUAUACAAUGAUGGGUAAGUUAGAAAGUAAGAGAUCGGAGUACUCUUUGAAAGAgAGGGUAUAAAGUAGGAUUUAAUAGUAAUCAGAAAGUAGGGUGUUCUGGUGAAUCAUaAAUAAGUGUUCGUACAAAUCGCCCGUCAUCUCGGCUAAGUGAAUAUUUCUAAAGUGUAAAGUGAGGAGAUAAgaCAGUAAAAUUAAAUAAGGUAUAAGGAUAAGUAAGGguUUAUUUUCAGCUUUAUGUGaCGAAAGAUUUUUCAAGGCUGAGAAAGUCGUAACACAGUAAGAGUAUUGGAAAAUGUUCUUGGAUUAAA
..(((((.......))))).((((.(((((..(((((((((.(..(((.(((..((((((((....))))))))......(((......((((((((.((...(((((((.(........)...((........)).......)))))))..))))))))))(((((...(((..(((((.........))))))))....)))))..(((....)))))).(((((............))))).((.....))...)))))))).....(.(((...(((((....))))).)))).)).)))))).......((((((((...))))))))......(((((........((((.....((....)).......)))).)))))..))))))))).....((((.......((((...((((...........(((.......(.(((((((.(..((((((((..((((......)))).....)))))..))))........((....)).)))))))..).....)))..))))...))))....((.((((...(...((((.........))))...))))).))..........((((((..((((......))))...((....))....)))))).)))).(((.....((((....))))....)))........((((.(..(((((..(...((((.((((((((((((.....(((........))).........(((((((.......((((((...((..............)).))))))..((.((..((((((((.((((.((((.((((....))).......).)))).....(((((..((((..(...)))))......)))))..)))).).)))...))))))))....)))))))...)).))))))))))...(((....((((.............))))...)))......(...((((((((......).)))))))...).....))))......(((((((.........)))))))......)....)))))..))).))....((.((((.((((((((..((((((..(((((((.((((((....(((((.((.......................................)).)))))...)))))))).)))))..))))))..))))))))..))))..))....((((((((((....)))))))))).......
>OZ025891
CUUCCUUUGAUUUUGGGGAAAAUAAAAAGCGUGCGGUACUUAUAAUACAUGCUAAGGAcAUGaucuuUUAAGUGgcugauaauuggggcauUAAAguaCACUUGAuggCGUCCUGGACAGGUGAGUAAUAUUCCGGAACUAACCGGGCCGACGCAAUGGCGUUGGGGCUuCCggAGGUAGAGGUAUCAugcaaccucuaaccuaagccccaUGGCUCGAUAGGCUGGAUCCGUAUUAGGUUGAAGGGggAGUaauaacaCCCUUGCCGAAAAUGCGUAGCCGAAAGGCCACAUUUCCACUGAAACAAGGGGAAGACUCAUAAAGAGGCAGCAGUAGAGAAUAUUGUGUAAUAUAUGAAAGUAUGACACAGAGAUAUCGCAUAuauaggcuggaucccgacccccgauggggguugggauucagccuuAGAAAGGCUGUCUAAUAUACGUGCCAGCAGACGCGGUUAUACGUAAAGCCUAAGUUUUUAUUggAAAACAGGUGUAAAGGGUGUGUAGGCGGUUUAUAAAAuaacaauuAAUAGuuauuuugAAGUAGAUAGAACUUUUAUGUAACGGUAGAAUGUUUUAAUAUAAAACGGAAGACCAAAGGCGAAAGCAAUCUGCUAaCAUUAACUGGCGCUGAGACACGAAAGCUUGGGGAACUAACAGGAUUAGAAACCCUGGUCGUCCAUGCUGUAAACUAUGAAUAUAACAAUaUGauacacaAAAUAUGUGGUCUUAAAAAAcuUAAAAUUCCACCUGAAGAGUACGAUUGCAAGAUUAAAACUCAAAAAAUUUGGCGGUUCACUAUUCCAAUUAGAGGAGCGUGUAGCUUAAUCCGAUGUUACGCGAGAGACCUUACCAAAACUGGAACCCGUUGGGUCAGGUAUUGCAUGGCCGUCGUCAGUUCGUGUUGUGAGAGAAGUAGAACGGACUUAACCCUgUUACAACAGUUAGuaGUUaggcacauggggguuuuaaacccccuguggguauuccAUAACUGGAUUAAAGGAUGACGUCAGGCCUUUAUGAUCCUUAUGUUUUGGGCGGCGUAUGCGCUACAGUGUUUUagAUAAAAAGAGAAGUAaagggAAAUAAAACUUUAAAACAUUACUCGAAAAGAAaAAUUGAAAUAUUUUCUUGAAGCUGGAUUUAAUAGUAAUCGGAAAGUAGAGCGUUCCGGUGAAUAUGGUCCUAGUGUUCGUACAAAUCGCCCGUCAACUCUGCCUAGUAAAACCCCCUAAGUAUAAAAAGAAGUUAUAAUCUAAUAgcccuugaggugggcACAUUAUUGUAUUAUuaAUAAGGUUUUAUAuCACCGGUUAUUUUAUAAGGUUGAGUAAGUCGUAACACAGCGAGGGCAUUGGAAGAUGUCCUCGGAUUCAU
..(((((.......))))).((((.(((((..(((((((((.(..(((.(((..(((..(((......((((((........................))))))....))))))......(((......((((((((.((...(((((((.((((((...))))))....((.........))............................)))))))..))))))))))(((((..(((..(((((............))))))))....)))))..(((....)))))).(((((............))))).(((.....)))...)))))))).....(.(((...(((((....))))).)))).)).))))))......(((((((((((((((((((...))))))))))))))))))).....(((((........((((.....((....)).......)))).)))))..))))))))).......((((.......((((...((((....((................(.........(((((((.(.((((((((..((((......)))).....)))))..))))........((....)).)))))))..).....))..))))...))))....((.((((...(...((((.........))))...))))).))..........((((((......................((....))..........)))))).)))).(((.....((((....))))....)))........((((.(..(((((..((..((((.((((((((((((.....(((........))).........(((((((.....(((...)))...((.((..((((((((.((((.((((.((((....))).......).)))).....(((.((.(..(((((((..........................................))))))))...)))))..)))).).)))...))))))))....)))))))...)).))))))))))....((((..((....((((..................))))...))))))..(...(((((.(((......))))))))...).....))))......(((((((.........)))))))......))...)))))..))).))....((.((((.((((((((..((((((..(((...(((((.((........................................................)).)))).)...)))..))))))..))))))))..))))..))....((((((((((....)))))))))).......
>JX978470
GAUACUUUGAUUCUAAGUAGGAGAAAGUGCUAGUAAUAACUUAUAACACAUGCGAGUUAGAGGUGUUGAGCCUUGGCGAACGGGUGUAGAAAAUUUCCAUUCGUCUGUACAAACCCCUGAAAAAGGGAUAAUUGGGAGUGACCUUCACAGUUGUGGAGAAGUGCUUCGGGAAACUUUAAAGACUUGUAACUAGAGGGAGAUCGUUUUAGAAUAAGGUAGUAGGUCGUAAAGAGAGAACCCUUGUCUGACAUGCGUAGCAAUUAAUGAUAAGAGUCACAUUGACAAUGAAAUAUGGGUCAACCUAACAGGCUGCAGUGAAGAAUCCUGGGCAAUAGGCGAAAGCUGGACCUGGAGACAUUACGUUGAGAGGGGUCUAAUAAUCGUCCCAGCAGACGCGGUCAUACGUUACAUUACUCGAGCUAUUCUUUGACAAGGCGUUUAACGUGCUUGGACCCUGUGGAUGGCAUCCGUUAAAUGCUUCAAAAGUGUGCGUACGGUAGGAAGAGCCAUGUAGGAGUUUAAUCCGCAAAUAUGGACUUAAAAUGACAGAGGCGCAGGCGUUGUGCGGCAUGGAGAAGCUUGGUUUGAACACGAAGGUGUAGGUAAAAAACCGGAAUGGUAAUCCGAGUAUUCUGCACAGUAAUCGUUGCUAGAAAUGUGGUCcAUUCCACUACAACgUGUAAUCUCAGCUGCCUGUCGAAGACGAGCGCAAGUUCACAAgaUAAAUGAAUCUGGUGGUUUAuuCUAUUCAGAUUAGAGGGGCAUGGGGAAUAAUCUGAAGUGACGCACUAAACCUUACUCCACUUAGAAAGCUGAAUCUUAGGAGUCAGUUCAGUUCCUGCAUGGCCUAUUCuAGUUUGUGAUAUGAGUCGGAAGAAUCUCgcuaAAACCUUGGAAGGACACUUUCGUAGGAGGAAUUAUGGUUGUUAUGGGCCCUAGAGUGGAGGCUACCUUCGUGCCACAAGGCCUUAUACAAGUUACGUAGAGACGAGACAUGAGGAgaUUUGGAACACUAUUUGCAAGAGUAGGGUGAAAUAGGAUUUAAUAGUAAUCGGuuguAAcagugauagacauuaaGUAGCACGUUUCGGUGAAUUUGCCCUUGUAAGCAUACAAAUUGCCCGUCAGUGCAGUCAAAUUCUGAUUUAGCGAAGUGGUAGCGAACUUUUCGUGUAGUGAAGCUCAUGAAACGGGAAGGGCGUUGGUACUAGAGGAUUGGGGUGAGACCGUAUAAGUCGUAACAUGGUCAUAGUAGUGGAAACUGCUGUGGGACAGAU
..(((((.......))))).((((.(((((..((((((((((.(..(((.(((..(((((((((....)))))))))......(((......((((((.((((....(((((..((((.....))))..((............................................))......)))).))..)))))))))(((((........(((...(((...............))).)))....)))))..((..............))))).(((((............)))))(((...)))..)))))))).....(.(((...(((((....))))).)))).))))))))).....(((((........((((.....((....)).......))))....)))))..))))))))).....((((.......((((...((((..((((((...)))))).....(((((.........(((((((.(...((((((((...(((......)))......))))))))....).......((....)).))))))).......)))))..))))...))))....((.((((...(...((((.........))))...))))).))..........((..((((........))))...((.....))........)).)))).(.(.....((((....))))......))........((((.(..((..(((..((..((((.((((((((((((.....(((........))).........(((((((.....((((((.(((..))).))))))..((.((..(((((((.((((..((((.(((())).......).)))).........((((((((((...))))))))))..))))...)))...))))))))....)))))))...)).))))))))))...(((((((......................)))))))....(...((((((((......))))))))...).....))))......(((((....((........................))))))).....))...)))))..))).))....((.((((.(.((((((..(((((((((((((...((....((.....................................)).))...))))))...)))))))..)))))).)..))))..))....((((((((((....)))))))))).......
>EF537576
CCCCAUGAACUUAAGAGGAAAAAAGAAGACAAUUAUUAUAAAUGUGCAUGCAAGCUAAACAGCAAACAAGUGAAAAAAUACUGUUCCACUAUCAAAAAAAAAUAAAGAACAAUACAAUAAGAGAAACACUAAUACACGUCUACAAGACCACUUCACAAAUACAACACAAAACAUUGUGCAAUAUGCAAACACACAACACAGUAUUAAUCAACACAUAAACAAGAACAAGCCAAAAAUGUGCCAGCAGCCGCGGUUAAACAUUUUGUCCUAGUCUUAAAAACUUCUCUGUAACAGGGAGACUCUAAUACAACACCAGGAACACAAAAUAAAAUACAGCAGUAGAAUGCCUAAAUAAAAACAUAGCCCACCAGAAAACUUCCUGGCACACACAGCCCAUACACGAAAGCAUAGAUAACGAAAAGGAUUAGAUACCCUUGUAGCCUAUGCCCUAAAUAAAAAAAAGUAUGCUCGCAAGACAGAAACUUAAUAAGUUUGAGAGAGAGUAGAAAACACUCAGAGGAGUGNGUGUGUUAAUUCGAAACUACACGAAAACCUUACCUCAUUAAACAAGCAAAACAUAACCGUACACCGUCUUCAUAAGAAUAAAAUACAAAAUACAAAAAUAUCAAUCACAAAGAUAACAAAUAACAAGAAGAAAACCGGUCAACACUUUCUUUAUAAUAAGGGCUCACAAGCACUACAAACUACUACACAACAAACAAUAGUCCCUCCUAAUGAAAAAAAGAAAGGAGAAUUUGAAAGUAAUUAUUUCUAACAAAAAAAUAAUGAAAAAAACAAAAACACUGCUACAUACCGCCCGUCAAUUCUUAAAAAACACAGGUAAAAAUAAGAAACAAAUAAAUCACACAUAACAGUAACAAACAGAAUACCUCCACAAUUAAGAAUAAGUCGUAACAAGGUAGCCGUAUCCGAAGAUGCGGCUAACAACAA
.(((((.......)))))......((((((...((((((....((...(((.............................................................................................................)))..))......(.(((...((((......)))).))))..)).))))............(((((........((((.....((....)).......))))..))))).))))))...........................................................(((......)))..........................................................((((((....(...((((.........))))...).)))))).............(((.....((....))......)))........((((((..............((((.(.(((((.((((.....(((........)))........(((((((....(((.((.......((((.......((((....))))....((...................................))...........).)))........)))))...)))))))...)))).))))).)....((((...........))))..((....................)).....)))).....(((((((.........)))))))................)).)).))....((.((((.((((((((...................................................................))))))))..))))..))....((((((((((....)))))))))).......
>KM580070
ACCUAUCAAUUCAAGAGGACCAAAAAAAAUAACAUACGCAACACGUUACAAuACUACACAGUAAACACUACAGCCAUUAAUAUUAUAAgCCACACACAUAUAUAACCUACAAUAUUAAAAGAUUgccAAACCUAAUAAACAAAUCAAGCUUAACGUAUAAAAUCGUAAAAUGUGCAAAAACACCAUACAGCGCUAACUAUAACAAGUACAAACAAAAAAUGUGCCAGCAGUUGCGGUAAAACAUUUUGUACUAAUUUUCcagacAAAAGUUAAUAAUAAAAGUAAUUUUAAAAUACAGAAAAUAGAGAUAAAGAAAAAUAAGUAAAAUACCAAGAAAAAGAAAAACUgCCGUUAAAAAUUUUCUAGaCuuAAAAAUAAACAAUaACAUCAAAGUAUAAACAACAAAAAGGAUUAGAUACCCUUGUAGCUUACACCCCAAcccucaAACCAGAAAAGUAUAAUCGCAAGAUCCAAAAUUAACGAACUUGAGAGAGAACAAAAAAUUCAGAGGAGUGUGUGUUUUAAUUCGAAAUUACACGAAAACCUUACCUAAACAAucaACAAGUAGCACAUCGCCGUAUUUAAUUUuucUCAUAAAAAUAAAAACCUACUACUAAUUAAGACAAAUACCGGCCACCACACUCUUUAUGUAAAGGGCCAACAAGCACUACAAACUAUUACAAAACccaaacCAAUAACAGUUCCAugCCACAUGAAAAAGAAAAGGAGAAUCUGACAGUAAUUCCUUCAAUAAAAAUAGAAUGAACUUACCACAACUGCUACAUACCGCCCGUCAAUUCUuUAUACAACAUAAAAAAAACcugcacCAAGCAACAAAAGUAUAAACAAUAACCUGACCAUACACcAAUAUCaaguauuUUcagUAAAAAUAAGAAUAAGUCGUAACAAGGUAGCUAUACCUGAAGGUGUAGCUAAACAA
.(((((.......)))))......((((((.......((...((..(((....................................................................................................)))..))......(.(((...((((......)))).))))..))...........(((((........((((.....((....)).......))))..))))).)))))).............................................................(......)................................................................((((((....(...((((.........))))...).))))))...................(((.....((....))......)))........((((((............((((.(.(((((.((((.....(((........)))........(((((((.......(((.((.......(((((((....((.............))..........((.....))...)))).)))........)))))...)))))))...)))).))))).)....((((..............))))......((....................)).....)))).....(((((((........))))))).............)).)).))....((.((((.(((((.(((....................................................................................))))))))..))))..))....((((((((((....)))))))))).....
>EU000309
UCCUAUAAACUCAAGAGGAAAUAAAAAUUAUGACUAaGUAACACACCCCAACUAUAAAGUAAUAUAUAAUAUUAUCAUUUCUAAACUACUUUAUACUAAAUGAUAUAAUUUAAUAAUUAUUUAUUUAUCUACAGUGAGUGUAACAUUGUGUAACGUGCAAAAACACCACACAGUACUAGCAAAAAAUGUGCCAGCAAAAAAUGUGCCAGCAGCUGCGGUCAAACAUUUCGCACUAAAUUUuUAAugAAACAGUUAAUAACAAGAGAAUUAAAUUCAGAGGGAAAAAGAUAAUAAUAUAaUAGCAGUAAAAUGUAUAAAAUAAAAUACUUCCUUAAAUCAUgcCCUAAUUAAauUAACUCCCAACCAUUAAAGUAUAAAUAACAAAAAGGAUUAGAUACCCUUGUAGCUUAUACAAUACAAcCAAAAAccCAGugacUAUCAUCGCAAGAUUAAAACUAAUGAGUUUGAGAGAGAAUUAAAUUCAGAGGGGCGUAUACUUUAAUUCGAAACUACACGAAAACCUUACCUAUGCACAAAAGgUAACACAUCUCCGUAAAUUACUUUUUUAAAAAUGUAUAAAAUAAAAUACUAAUUAAGAAAUUUACCGGUCACCACACUCCUUUCGCACAGGGCCAGUAAGCGCCAUAACUUGUUAACCAAAUCUAACACACUAAAAAAAUGAAAAUUACAAUAGAAUUUGAAAGUAAUUUUUUAUAUCUAAAAAAAAUGAAAUACAUAGACUGCUACAUACCGCCCGUCAAUCCCUAaUAACAUAUAACUACCAGAAAUAAACUAAUAAUAAAaauUAUGACUAAGUAACAAAAUAAAAUAAAAUAGGAAUAAGUCGUAACAAGGUAGCUGUACCUGAAGGUGCAGCUAAAACAA
.(((((.......)))))......(((((...(((..((.((...(((....................................................................................)))..))......(.(((...((((......)))).))))..)).)))......(((((........((((.....((....)).......))))..))))).))))).............................................................(((......)))..........................................................((((((....(...((((.........))))...).)))))).................((.........((....))......))........((((((..........((((.(.(((((.((((.....(((........)))........(((((((.....(((.((.......(((((((....((((....))).....)..........((.....))...)))).)))........)))))...)))))))...)))).))))).)....((((..........))))...((.............)).........)))).....(((((((........)))))))............)).)).))....((.((((.(((((((...................................................................)))))))..))))..))....((((((((((....))))))))))......
>KM580075
UCCCAUAAAUUUAAGGGGAACAAGAAAAUACAAAUUAUAGAUGUACAUGUUAGCUAAACAGCAAACAAGUNGAAAAAAAAAAUUACACUAGUAAAAGAAAAUAAUUUUUUAAAGUAAACAAUUCAuugcAUAAAACAAUCCAAUAAAUCACAUUUUAAAAAGCAACACACAAUAUUGUGCAAUGUGCUAAAACACGACACAGCAUCAAUUUCACACCAAGAACAAGCAAAGAAUGUGCCAGCAGCCGCGGCUAAACAUUCUGUACUAAUUUUCAACAACACACaCGUAAaAAAGAACAUUCAAAUAAAAGAAAAAUGAACAAUAACAUAAUAGUAAAAUAUAAAAAUAAUAAUUCAACCCAAUUUAUUUUCUANAAAAAAAUUACUUAUACACCAAAGCUUAGAUCAUCAAAAGGAUUAGAUACCCUUGUAGCCUAUGCCCUAAAUAAAuaauAACAAGUAUGCUCGCANGACAGAAACUUAAUAAAUUUGAGAGAGUGAGAAAACUCAGGGAAGCGUAUACUUUAAUUCGAAACUACACGAAAACCUUACCUAAAUUUACAAGUAAGAUAUCUCCGCAUAUUGCUUUUAUGNNAAAAAAACAAAAUACAAAUAACGACUUAUGCCGGUCACCACCUUCUUUAUGUUUAGGGCCAGUAAGCGCCACAAACUAUUAAUUCACACAUAAUAGUCCCUAUAAAUGAAAAAAAAAGGAGAACUUGNAAGUAAUUAUUCCUAAUAAAAGAAUAAUGAAACAAAUAUAAAACUGCUACAAACCGCCCGUCAAUUCUUGAgAAGAAAAAAUGAAAAAUACUAAgAAAAAUAACCCACACAUAAUCUACUACUAUUAACAUAAAAAAnnUUAAGAAUAAGUCGUAACAAGGUAGCCGUAUCUGAAGAUGCGGCUGAAAAUAA
.(((((.......))))).....((((((...((((((....((...(((...............................................................................................................)))..))......(.(((...((((......)))).))))..)).))))........(((((........((((.....((....)).......))))..))))).))))))........................................................(((......)))........................................................((((((....(...((((.........))))...).)))))).................(((.....((....))......)))........((((((...........((((.(.(((((.((((.....(((........)))........(((((((....(((.((.......(((((((....(((.......)))..........((.....))...)))).)))........)))))...)))))))...)))).))))).)...(((((..........)))))..((..................)).....)))).....(((((((.........)))))))...............)).)).))....((.((((.((((((((....................................................................))))))))..))))..))....((((((((((....)))))))))).......
>KM035411
UCCCUUAAUUUAACAGCAAAGAAAAAUUAAAUAUCUCAgAAGACACAUGCUAGCuAAAAAACACAAUGGUGGAAAcAAAUGCAGUgUUUAUAAAAUAUACAAUaauauuACACACACUAGACAAUAAAAACAAAAAAUAAACACAACUCAACUGAAAUCAAAUAACAGCAGUGCAAUAUAUUAUGCAAUAUACAAACGUAUGACAUUACAAGAUACCUAAAAAAAAUAAAAAGGAUAGUCAAACCAGUGUGCCAGCAGACGCGGUUACACACACUAUCCUAAUUUUUUCUUUCGAAACAGGAUUAUGCAAAAGAUUAAAaAAAUAAAAUAAGAAAUAAAGCACAUAACCAAAUAGUAAAAAGUACACACAAAAAACUUUCCCUAACCAAUUCCUAAAAUAUACGUAUCUAUACGCCAAAGUAUAAAAAACAAAGAGGAUUAGAUACCCUCGUAGACUAUACCCUAAacaacaAACAAACCCAAAUAACUAAAAAAAAUAAAUACCUAACACAUAAAAUCGCAAGAUUCACAAAaAAAAUAAAUUUGAGGGAAUUUAAUGCUAUCAGAGGGGCGUAUAUCUUAAUGUGAAACUACACAAAAACCUUACCUAAACACAACAAGUGACACAUAACCGUGCAAUAUUACUCUAAAGUAAUAUAAAAUUUAUACcCACACAGGAAAAACACCGGUCCACAUAUCCUUAAUAUUUAGGGCAGAUAAGCGCCACAAAUUACUAAUAACAGUACACCUAACAAUAAACUGAAAAAUAAAAACAAGGAGAAUUUGAAAGUAAUCAUUAACCAGCACAAAAUGGUGAACCAACAAACAAUUACUACAUACUGCCCGUCAAUUGCUUCACAUAAAAAAACAAAAAAACCAAAAAAAGAUAAAAAUAAAAACAAAAAGCAAUAAGUCGUAACAAGGUAGCCGUAUCUGAAGAUGCUGCUGAAAA
(((((.......))))).....((((((...((((((.....((...(((.....................................................................................................................)))..))......(.(((...((((......)))).))))..))))))................(((((........(.(((.....((....)).......))))..))))).))))))................................................................(((......)))........................................................((((((....(...((((.........))))...).))))))..............................(.........................((....)).).................((((((............((((.(.(((((.((((.....(((........)))........(((((((.....(((.((.......(((((((....((((....))))..............((......))...)))).)))........)))))...)))))))...)))).))))).)....((((......))))..((...........................)).....)))).....(((((((.........)))))))..............)).)).))....((.((((.((((((((.............................................))))))))..))))..))....((((((((((....))))))))))....
>KM580073
UCCUAUAAAUUUAAGAGGAAUAAAAAAUAUAAAUUAUAGACAUACAUGCUAGUUAAAUAGCAAACAAGUGAAAAAUAAAAUUACCAUAUCAAUGAACAAUAAUUUAAAAAAguAAACAAUUUAUUGCAUAAAACCAUCUAAAcAGAUCACAUuuaAAAAAAAGCAACAUAUAACAUUGUGCAAUAUGUAAAAACACGACACAGCAUCAAUUUUACAAUAAGAACAAGCAAAGAAUGUGCCAGCAGCCGCGGUUAAACAUUCUGUACUAAUUUUCAACACACACACGUAAAAAAGAACAUAUUUAAAUAAAAGAAAAUUAAAUAAauAAAAAAAUAGUAAAAUAUAAAAAUAACAAUUUAACCCAACUCAUUUUCUAAAAAAAAUUCUAUUACACCAAAGCAUAAAUCACCAAAAGGAUUAGAUACCCUUGUAGCCUAUGCCCUAAAUAAAcaauAAUAAGUAUGCUCGCAAGACAGAAACUUAAUAAAUUUGAGAGAGUGAGAAAAUUCAGGGAAGCGUAUACUUUAAUUCGAAAUUACACGAAAACCUUACCUAAAUUAAUAAGUAGGAUAUCUCCGUAUAUUGCUUUUAUAAAAAAAACGAGAGUACACAUCACGACAUAUACCGGUCACCACCCUCUUCAUAUUUAGGGCCAGUAAGCGCCACAAACUAUUAAUUAACCACAAUAGCCCCUACAAAUGAAAAAAUAAAAGGAGAACUUGAAAGUAAUUAUUUUCAACUAAAAAAUAAUGAAAAAAAUAUAAAACUGCUACAAACCGCCCGUCAAUUCUUGAGAUAAACAAUACCAAAAAAUACCUUAAAAAAAACCAUUUAAAAACCACUAcAACUAAUAAAUAAAAUUAAGAAUAAGUCGUAACAAGGUAGCCGUAUCCGAAGAUGCGGCUAAAAAUAA
.(((((.......)))))......((((...((((((....((...(((.................................................................................................................)))..))......(.(((...((((......)))).))))..)).))))........(((((........((((.....((....)).......))))..))))).))))............................................................(((......)))......................................................((((((....(...((((.........))))...).)))))).................(((.....((....))......)))........((((((...........((((.(.(((((.((((.....(((........)))........(((((((....(((.((.......(((((((....((((....))))..........((.....))...)))).)))........)))))...)))))))...)))).))))).)...(((((..........)))))..((...................)).....)))).....(((((((.........)))))))...............)).)).))....((.((((.((((((((..................................................................))))))))..))))..))....((((((((((....)))))))))).......
>OY725507
UCCUAUAGACUCAAGAGGAUAUUAAAAUUAUAGCUGAGUAACACUCCCUAACUAAAAGUAUAGAUUAAUAGAUCACAUUAAAUUAUUUUAUCUUUAUUUUUUUGAUACAAACAAAAUAAUUAUCUUUACAGUGAAUGUAACAUUGUGUAAUAUGUAAAAACACCACACAGUAUCAACAAAAUGUGCCAGCAAAAAAUGUGCCAGCAGUUGCGGUCAAACAUUUCACACUAAAUUUUUAAUCAAACAGUUCAUAACAAAAGAAUUAAAUUCAGAGGGAAAUAAUAAUAAUAAUAACAGUAAAAUGUUUAAAAUAACAUACUAUCAUAAAAUUUUCCCAGAAAaagcacAAAUUAACUUUCAACUAUUAAAGUAUAGAUAACAAAAAGGAUUAGAUACCCUUGUAGCCUAUACAAUACAACUAAAAACCAAGUAACUACCAUUGCAAGAUUAAAACUAAUGAGCUUGAGAGAGAAUUAAAUUCAGAGGGGCGUAUACUUUAAUUCGAAACUACACGAAAACCUUACCUGUUCAUAAUAGGUAGUACAUCUCCGUAAAUUAUGUUAUUUUAAAAUUAUAAAAUAACAUACUAAUUAAGAAAUUUACCGGUCUCUACACUCCUUUUGCACAGGGCUAGUAAGCGCCACAAUUUGUUAAUCUAACUAACAUCCUAAAAAAAUGAAAAUauauauauauacAAAGAAUUUGAAAGUAAUCUUUUUAUCUAAAAAAAAUGAAAUAUAUAGACUGCUACAUACCGCCCGUCAAUUCCUAAUAAUuaaaGUAUAAaCUAUUUAUUUAAAAUUACUAAAAAAAUAAAAACUuAAAAAACUAAAUAAAAggaaaUAccccugaacuAAAUAGGAAUAAGUCGUAACAAGGUAACUGUACCUGAAGGUGCAGCUAAAAAAU
.(((((.......)))))......(((((...(((..((.((...(((.................................................................................)))..))......(.(((...((((......)))).))))..)).)))....(((((........((((.....((....)).......))))..))))).)))))..........................................................(((......)))................................................................((((((....(...((((.........))))...).)))))).................((.........((....))......))........((((((..........((((.(.(((((.((((.....(((........)))........(((((((.....(((.((.......(((((((......((((....))...))..........((.....))...)))).)))........)))))...)))))))...)))).))))).)....((((.........))))...((......................))........)))).....(((((((.......)))))))............)).)).))....((.((((.(((((((.......................................................................................)))))))..))))..))....((((((((((....))))))))))......
>KJ634156
UCCUAUGAUUUUAAGAGGAAAAAGAAAAAAUAAUUAUAGAUGUACGUGCAAGCUAUAAAGCAAAUAAAUAAAUUCCcAACAUUACUACUAUAAAUUAAAAAUAAUAAUAUUAUuAAAACAAACAUCuUACAAGAAUAUUAACAACACAUAACAUUGUGCAAUAUGCAAACACAUGACACAGCAUAAAUUAAAAACAAGAACAGGCCAAAAAUGUGCCAGCAGCCGCGGCUAAACAUUUUGUACUAAUUUUCCAAAAUgUUUAUAAUAAAGGAAUCCAUAAAAAAAGAAAUAUGAACAAAAAAAUAAUAGUAAAAUACCCAAAAUACAACACAACcCCAACAACACAAUUUCUAAAAAAAAGACCUACUACAUUAAAGCAUAGAAAACAAAAAGGAUUAGAUACCCUUGUAGCCUACGCCAUAAAAAcaacAAAAAAAGUAUGCUCGCAAGACAGAAACUUAAUAAAUUUGAGAGAGCUAAAAAAAUCAGAGAGGCGUAUGUUUUAAUUCGAAAAUACACGAAAAUCUUACCUUCACcCCACAAGUAAAAUAUCCCCGUAUAUUGCUUUUAUAAUAAAAAAAAACAAAUUCCCCUACAUAAUAAAUAGGAAAUAUACCGGUCACCACACUCUUUAUGUGAAGGGCUAACAAGCGCCACAAACUAUUAAUCAAacCUAACAGUUCUAAUACCAUGAAAAAACAAGGAGAAUUUGAAAGUAAUUAUUCAUAAUAAAAACAUAAUGAAACACUAAAAUAAGCUGUUACAAACCGCCCGUCAAUUCUUAAAAAACACUAACAACCAAAGAAAGAAAAAccCAUAAUAAAUAAUAAAAACAAAAAAAUUAAGAAUAAGUCGUAACAAGGUAGCCGUACCCGAAGGUGCGGCUAAACAUAA
.(((((.......))))).....(((((...((((((....((...(((...........................................................................................)))..))......(.(((...((((......)))).))))..)).)))).......(((((........((((.....((....)).......))))..)))))..)))))......................................................(((......)))...........................................................((((((....(...((((.........))))...).)))))).................(((.....((....))......)))........((((((...........((((.(.(((((.((((.....(((........)))........(((((((.....(((.((.......(((((((....((((.......))))..........((..............))...)))).)))........)))))...)))))))...)))).))))).)...(((((..........)))))..((..................)).....)))).....(((((((.........)))))))................)).)).))....((.((((.((((((((........................................................))))))))..))))..))....((((((((((....)))))))))).......
>KM580074
AUCACUCAAUUUAACAGCAAAGAAAAAUUAAAUAUUUUAAAGACACAUGCUAGCAAUAAACGAAAUAGUGAaAAAAAUAUAAUUCAACCAaauUUAAAauccAAAAACUAUAUAACAAAAAUAAAUAAAACUUUAcaaaAUAguCACAUUUCAAUCGAAACAAAACAACAGCAGUGCAAUACAUUAUGCAAUAUACAAACGUAUGACAUUACAAAAUACCCGAACcucucgAAAAAAGAACAGUCAAACUaGUGUGCCAGCAGACGCGGUUACACACAUUGUCCCAAUUUUUUCUUCUCAAACAGGAuuaugcaaaAGAUUAAUAAAUAAAAUAAGAAAAAAAGCAUAUAAAAAAGCAGUAAAAAGCUAAUAUAAGAAACUUUCCCAUAACCAAUUUCUAAAACAUAAACAUCUUUACGCAAAAGUAUAGAAAACAAAGAGGAUUAGAUACCCUCGUAGACUAUACCAUAAaacuacuccaaAUACAAAAAAAUAAcgaacacaccuaacccaaaaAAUCGCAAGAUUUUccaaaaAACAAAUUUGAGGGAAUCUAAUAAAAUCAGAGGAGCGUAUAUCUUAAUAUGAAAUUACACAAAAACCUUACCUUAAUcAAAAAAGUGACUCAUAACCGUACAGUAUUACUAUAAAGUUCAACAAAACUCAUACCACAUAGGAAAAACACCGGUCCACAUAUCCUUUAUAUUAAGGGCCGAUAAGCGCCACAAAUUAUUAAACAUAUUAUAACGCCACAUAAauUGAAACAAccuaugAAAAGGAGAAUUUGAAAGUAAUCAUUAACAAACACAUAAUGGUGAAAUAAUUAACAAUUACUACAUACCGCCCGUCAAUUACUUACAAAAAGAGAAAAAACAAucauuAAAACCAUAAAAACAAAAUAAACAACAACAAAAAAUAAAAAGCAAUAAGUCGUAACAAGGUAGCCGUAUCUGAAGAUGCGGCUAAAAA
.(((((.......))))).....((((((...((((((....((...(((........................................................................................................................)))..))......(.(((...((((......)))).))))..))))))..................(((((........(.(((.....((....)).......))))..))))).))))))...............................................................(((......))).........................................................((((((....(...((((.........))))...).))))))........................(((.........................((....)).)))..............((((((............((((.(.(((((.((((.....(((........)))........(((((((.....(((.((.......(((((((....((((....))))..............((.....))...)))).)))........)))))...)))))))...)))).))))).)....((((......)))).....((..........................)).....)))).....(((((((.........)))))))..............)).)).))....((.((((.((((((((.............................................................))))))))..))))..))....((((((((((....))))))))))....
>KM580072
UCCUAUGAAUUUAAGAGGAUAuCAAAAAAAUGAGAACUUUAGACGUACAUGCUAACUAAAUAGUAAACAAGCGAAAAAACAUUUUAAAUAUAAAUAAAAAAUCAAaUAAACACACACAAGACAUUCgAAUGAAAAUAAUCUAAAGAUCACaUUUAAAAAAGCAACACCUCAUAUUGUGCAAUGUAGAAAAACACAACACAGCAACAAUAAACAAAUAAGAACAAGCAAAGAAUGUGCCAGCAGCCGCGGUCACACAUUUcUGUACUAAUUUUCAgAAAAAAAUUAGUAACAUAGAACAUCACAAAAAACCAGAAAUUUGAACAACUAUcACAAUAGUAAAAUAUUUUAAUAAUAACUCAACACACACUUUCUGAAAGAAAAUUCUUUACACUAAAGCAUAGAAAAUAAAAAGGAUUAGAUACCCUUGUAGCCUAUGCCAUAAAAAAAuaacaaugAAAAAGUAUGCUCGCAAGACAGAAACUUAAUAAAUUUGAGAGAGUAAGAAAACUCAGGAUGGCGUAUACCUUAAUUCGAAAUUACACGAAAACCUUACCUAAACAaAACAAGUAGAAUAUCUCCACACACUGCUUUUAUAAAAAAAACAUAAAUACUAAUUAUGACAUGUGUCGGUCACCACCCUCUUCAUAUUUAGGGCAAAUAAGCGCCACAAACUAUUAAaACUAAACUUAAUAGUACCUAgCUAAUGAAAAUAAAUAGGGAGAACUUGAAAGUAAUUAUUUUUAAUCAAAAAAUAAUGAAAAAAAUAAUUAAACUGCUACAUACCGCCCGUCAAUUCUCGAAAGAAUAAUAAAUAAUACGAAAAAAAAAUACNUAAUAUAACACUAAAAAUAUUAAAAAAAAUUGAGAAUAAGUCGUAACAAGGUAGCUAUAUCUGAAGAUGUGGCUAAAUAUUA
.(((((.......))))).......((((((...((((((....((...(((............................................................................................................)))..))......(.(((...((((......)))).))))..)).))))........(((((........((((.....((....)).......))))...))))).))))))...........................................................(((......)))...................................................((((((....(...((((.........))))...).)))))).....................(((.....((....))......)))........((((((...........((((.(.(((((.((((.....(((........)))........(((((((.....(((.((.......(((((((....((((....))))..........((.....))...)))).)))........)))))...)))))))...)))).))))).)...(((((............)))))..((....................)).....)))).....(((((((.........)))))))................)).)).))....((.((((.((((((((.............................................................))))))))..))))..))....((((((((((....)))))))))).......
>OZ177758
CCCUAUGAUUUUAAGAGGAAAAAGAAAAGAAAAAUUACAGAUGUACGUGCAAGCUAUACAGCAAACAAAUAAAACCAUAAUAAUUUUUUAUAUAAAAAACUUAAUAAUAAAACACUCUACAGGAAUAUAAACAACACAUAAUAUUGUGCAAUAUGCAAACACAUGACACAGCAUCAAUUAUUAAAAACAAGAACAGGCCAAAAAUGUGCCAGCAGCCGCGGUAAAACAUUUUGUACUAAUUUUCUAAAAUGUUCAUAAUAAAGGAAUAAAAAAAAAUAGAAAUUUAAAUAAAAAAACaauAAUAGUAAAAUAUCAAAAACAUAACAUAACUCAAUuAACAUAAUUUCUAAAAAAAAACCUAUUACAUCAAAGCACAGAGACCAAAAAGGAUUAGAUACCCUUGUAGCCUACGCUAUCAAAAcacaacAAAAAAAGUAUGUUCGCAAGACAGAAACUUAAUAAACUUGAGAGAGCUAAAAAACUCAGAGAAGUGUAUAUUUUAAUUCGAAAAUACACGAAAACCUUACCUAUUUCUAUAAGUAAAAUAUCCCCGUAUAUUUCUUUUAUUAUAAAAAAGAAUAAUUACCUGCUUUAAAAUAGGAAACAUACUGGUCCACACACUCUUCAUAACUAGGGCUAAUAAGCACUACAAAUUAUUAGAUCAAACCUAAUAAACCCUAAAUAUGAAAAUACAAAAGGAGAAUUUGAAAGUAAUUAUUUAUAAUAAUAAUCUAAUGAAAUACAAAAAUAAGCUGCUACAUACCGCCCGUCAAUUCUUAAGAAAAGAAAAACAUGAAAAAUUAAGAAUAAGUCGUAACAAGGUAGUUGUACUUGAAAGUGCAACUAAACAUAA
.(((((.......))))).....((((((...((((((....((...(((................................................................................)))..))......(.(((...((((......)))).))))..)).))))..........(((((........((((.....((....)).......))))..))))).)))))).........................................................(((......)))..........................................................((((((....(...((((.........))))...).))))))...................(((.....((....))......)))........((((((...........((((.(.(((((.((((.....(((........)))........(((((((....(((.((.......(((((((....((((....))))............((............))...)))).)))........)))))...)))))))...)))).))))).)...(((((...........))))).((....................)).....)))).....(((((((.........)))))))................)).)).))....((.((((.((((((((....................))))))))..))))..))....((((((((((....)))))))))).......
>ON764414
CCCUAUGAAUUUAAGAGGAAAAAGAAAAUAUAAAUUAUAGAUGUACAUGCCAACUAAAUAGUAAACAAGUGAAAAAUAAAAUUAUCCUAUAAAUAAAAAgAAAAAUAACAAUAGUAUCACAAUUAauuugCAUGAAAACUAUCAAUUAGAUCACaUUUUAAAAGGCAACACUUAAUAUUGUGCAAUAUGUAAAAACAUGACACAGCAUCAAUUAAAUAAAAAAAGGACAAGCAAAGAAUGUGCCAGCAGCCGCGGCUAAACAUUCUGUACUAAUUUUCAAAuuuaaACAUGUAAGAAAGAAUAAUAAACAAAUAAUAGAAGAcUGAACAaCAACUAAAAAUAAAAUAGUAAAAUAUAAAAAUAAUAACUCAACcCCACCACCCUCUAAAacaAUAAAAUUCUAAUACACCAAAGCAUAGAGAACAAAAAGGAUUAGAUACCCUUGUAGCCCAUGCCAUAAAAAAuauaugAAAAAAGUAUGCUCGCAAGACAGAAACUUAAUAAAUUUGAGAGAGAGAAAAAAUUCGAGGAAGCGUAUACUUUAAUUCGAAAUUACACGAAAACCUUACCUAAAAAuAACAAGUAGGAUAUCACCACAUAUUACUUUUAUAAAAACAAUAAAAUCACUACAUAAGCCACACAUCGGUCAUCACCCUCUUCAUAUUUAGGGCUAGUAAGCACUACAAACUAUUAACUUAAAUAAUAGUACCAACaCCAUGAAAACAUACAAGGAGCACCCGAAAGUAAUUAUUUCUAAUAAAAAAAUAAUGAAACUAUACAAAAAACUGCUACAUACCGCCCGUCAAUUCUCAAGAAcacACACAGccuauGCUAAAAAAAUAAACauAAACAAUUUACCAUUAACCCCCCUAAACAAAAAACAAUUAAGAAUAAGUCGUAACAAGGUAGCCGUAUCUGAAGAUGCGGCUAAAAAUAA
.(((((.......))))).....((((((...((((((....((...(((..................................................................................................................)))..))......(.(((...((((......)))).))))..)).))))..........(((((........((((.....((....)).......))))..))))).))))))..................................................................(((......))).........................................................((((((....(...((((.........))))...).))))))...................(((.....((....))......)))........((((((...........((((.(.(((((.((((.....(((........)))........(((((((.....(((.((.......(((((((....((((....))))..........((.....))...)))).)))........)))))...)))))))...)))).))))).)...(((((.........)))))..((....................)).....)))).....(((((((.........)))))))................)).)).))....((.((((.((((((((.......................................................................))))))))..))))..))....((((((((((....)))))))))).......
>KR709158
UCCUAUGAAUUUAAGAGGAUAuCAAAAAAAUGAGAACUUUAGACGUACAUGCUAACUAAAUAGUAAACAAGCGAAAAAACAUUUUAAAUAUAAAUAAAAAAUCAAaUAAACACACACAAGACAUUCgAAUGAAAAUAAUCUAAAGAUCACaUUUAAAAAAGCAACACCUCAUAUUGUGCAAUGUAGAAAAACACAACACAGCAACAAUAAACAAAUAAGAACAAGCAAAGAAUGUGCCAGCAGCCGCGGUCACACAUUUcUGUACUAAUUUUCAgAAAAAAAUUAGUAACAUAGAACAUCACAAAAAACCAGAAAUUUGAACAACUAUcACAAUAGUAAAAUAUUUUAAUAAUAACUCAACACACACUUUCUGAAAGAAAAUUCUUUACACUAAAGCAUAGAAAAUAAAAAGGAUUAGAUACCCUUGUAGCCUAUGCCAUAAAAAAAuaacaaugAAAAAGUAUGCUCGCAAGACAGAAACUUAAUAAAUUUGAGAGAGUAAGAAAACUCAGGAUGGCGUAUACCUUAAUUCGAAAUUACACGAAAACCUUACCUAAACAaAACAAGUAGAAUAUCUCCACACACUGCUUUUAUAAAAAAAACAUAAAUACUAAUUAUGACAUGUGUCGGUCACCACCCUCUUCAUAUUUAGGGCAAAUAAGCGCCACAAACUAUUAAaACUAAACUUAAUAGUACCUAgCUAAUGAAAAUAAAUAGGGAGAACUUGAAAGUAAUUAUUUUUAAUCAAAAAAUAAUGAAAAAAAUAAUUAAACUGCUACAUACCGCCCGUCAAUUCUCGAAAGAAUAAUAAAUAAUACGAAAAAAAAAUACAUAAUAUAACACUAAAAAUAUUAAAAAAAAUUGAGAAUAAGUCGUAACAAGGUAGCUAUAUCUGAAGAUGUGGCUAAAUAUUA
.(((((.......))))).......((((((...((((((....((...(((............................................................................................................)))..))......(.(((...((((......)))).))))..)).))))........(((((........((((.....((....)).......))))...))))).))))))...........................................................(((......)))...................................................((((((....(...((((.........))))...).)))))).....................(((.....((....))......)))........((((((...........((((.(.(((((.((((.....(((........)))........(((((((.....(((.((.......(((((((....((((....))))..........((.....))...)))).)))........)))))...)))))))...)))).))))).)...(((((............)))))..((....................)).....)))).....(((((((.........)))))))................)).)).))....((.((((.((((((((.............................................................))))))))..))))..))....((((((((((....)))))))))).......
>KJ634155
UCCUAUAAAUUUAAGAGGAAUAAGAAAAUAAAAAUUAUAGACGUACAUGCUAGCUAAAUAGCAAACAAGUGAAAAAUAAAAUUACUAAUAUAUAAAUAAUAAUUUUUUAAAGUAAACAAUuuauugcauAAAACUAUCUAACAGAUCACaUUUAAAAAAGCAACACAUAACAUUGUGCAAUAUGUAAAACAUGACACAGCAUCAAUCCUUAUAACAAGAACAAGCAAAGAAUGUGCCAGCAGCCGCGGCCAAACAUUCUGUACUAAUUUUCAACACAACAACGUAAAAAAGAAAAGACAAUAAUAGAAAAUUGAACAAUAAUAAAUAGUAAAAUAUAUAAAUAAUAAUUCAACCAAAUCUAUUUUCUAAAAAAAAAUUCUUCUACACUAAAGCAUAGAUCACCAAAAGGAUUAGAUACCCUCGUAGCCUAUGCCCUAAAUAACaagAACAAGUAUGCUCGCAAGACAGAAACUUAAUAAAUUUGAGAGAGUGAGAAAACUCAGGGAAGCGUAUACUUUAAUUCGAAACUACACGAAAAUCUUACCUAAAUUUAAAAGUAAGAUAUCUCCGCAUAUUGUUUUUAUAAAAAGAACAAAAAUACACUACACGACAUAUGCCGGUCACCACCUUCUUCAUAUUUAGGGCCAGUAAGCGCCACAAACUAUUAUUUUUCACUAAUAGUUCCUACAAUUGAAAAAUAUAAAGGAGAACUUGAAAGUAAUUAUCCCAAAUUAAAGUAUAAUGAAACAAAUAUAAAACUGCUACAAACCGCCCGUCAAUUCUUAAGAAAAAUAUAAAAAACAAUACUAAAAAAAAAGACAAAUAAAUUACUACAAUUUACAAACAAAAUUAAGAAUAAGUCGUAACAAGGUAGCCGUAUCUGAAGAUGCGGCUAAAAAUAA
.(((((.......))))).....((((((...((((((....((...(((.............................................................................................................)))..))......(.(((...((((.....)))).))))..)).)))).........(((((........((((.....((....)).......))))..))))).)))))).....................................................(((......))).......................................................((((((....(...((((.........))))...).))))))................(((.....((....))......)))........((((((...........((((.(.(((((.((((.....(((........)))........(((((((....(((.((.......(((((((....((((....))))..........((.....))...)))).)))........)))))...)))))))...)))).))))).)...(((((..........)))))..((...................)).....)))).....(((((((.........)))))))...............)).)).))....((.((((.((((((((...............................................................))))))))..))))..))....((((((((((....)))))))))).......
>EF537577
UCCUAUAAAUUUAAGAGGAAUAAGAAAAUAUAAAUUAUAGAUGUACAUGCCAACUAAAUAGUAAACAAGUGAAAAAUAAUAAAUAUUUUAUAAAUACAAucagauuAAUAAAGAuaaACAAUAACAUUGCAUAAAAACUAUCAAUUAGAUCACAUCUUAAAGGCAACACAUAACAUUGUGCAAUAUGCAAAAGCAUGACACAGCAUAAAUUAAAUAAUAAGAACAGGCAAAGAAUGUGCCAGCAGCUGCGGUUAAACAUUCUGUACUAAUUUUCAAguucuAACAAAUAUAAAAGAAUAUUAAUCAAAUAGAAAAUUGAACAACAACCAAUAAAUAGUAUAAUAUGAAAAUAAUAACUCAACCCAUUUAUUUUCUUAAUAAUAAUUCCUUUACAUAAAAGCAUAGAUAACAAAGAGGAUUAGAUACCCUCGUAGCCUAUGCCCUAAAUUCAAAAAAGUAUGCUCGCAAGACAGAAACUUAAUAAACUUGAGAGAGUAAUAAAAUUCGGGGAGGCGUAUACUUUAAUUCGAAAUUACACGACAACCUUACCUAAAUUCAAAAGCAGAAUAUCUCCGUAUAUUAUUUUUAUAAAAAUAAUAUUUAUACACACACAAGAAAUAUACCGGUCACCACUCUCUUUAUAUUUAGGGCUAGUAAGCACCACAAACUAUUAACAAGAAAUAAUAGCCCCAUAACUUGAAAAAAUACAAGGAGAACUCGAAAGUAAUUAUUUUUCAUGAAAAAAUAAUGAAACAAAAAcAAUAAACUGCUACAUACCGCCCGUCAAUUCUUAAGAAUAUUAACAAACCAUAAACGUUAAAAUUACUAAACAUUAAUAAUuuacCAUUAUCCAUAAaaAAAAUUAAGAAUAAGUCGUAACAAGGUAGCUGUAUUUGAAAAUGCGGCUGAAAAUA
.(((((.......))))).....((((((...((((((....((...(((................................................................................................................)))..))......(.(((...((((......)))).))))..)).))))........(((((........((((.....((....)).......))))..))))).))))))...........................................................(((......)))......................................................((((((....(...((((.........))))...).)))))).............(((.....((....))......)))........((((((...........((((.(.(((((.((((.....(((........)))........(((((((....(((.((.......(((((((....((((....))))..........((......))...)))).)))........)))))...)))))))...)))).))))).)...(((((..........)))))..((...................)).....)))).....(((((((.........))))))).................)).)).))....((.((((.((((((((....................................................................))))))))..))))..))....((((((((((....))))))))))......
>KM580071
UCCUAUGAUUUUAAGAGGAAAAAGAAAAUAACAAUUAUAGACGUACCUGCCAGCUAAACAGCAAACAAGUAAUUCUACACUAUuacUCCCAUAUCAAAAAACAUUAAUAACAAUAAAAUUCUAUAAGAAUACCAACAACACCUAACAUUGUGCAAUAUGCAAACACAUGACACAGCAUCAAUUAUAAAACAAAGACAAGCCAAAAAUGUGCCAGCAGCCGCGGCUAAACAUUUUGUACUAAUUUUCCAAAGAGCCCAUAAUAAAGGAAUUUAUAAAAUAAGAAAAcUGAACACACUAACAGUAGUAAAAUACCAAAACUAAAACUCAACCCcuucuucaAUUUAACAGUUUUCUAACAUaACAAACCACACACAUAAAAGCACAGAUAACAAAAAGGAUUAGAUACCCUUGUAGCCUAUGCCAUAAAAAAacagcgAAAAAAGUAUGUUCGCAAGACAGAAACUUAAUAAAUUUGAGAGAGCUAGAAAAUCAGAGAGGCGUAUACUUUAAUUCGAAAAUACACGAAAACCUUACCUACACACACAAGUAAAAUAUCUCCGCAUAUUGCUUUUAUAAUAAAAAAAACAAACUCCCCUACUUUUAAAACAAgGAAAUAUGCCGGUCCACACACUCUUcCAUGUCUAGGGCUAGUAAGCGCCACAAACUACUGAAUUAACCCAAUAGUCCCCUAAAAUGAAAACACAAAGGAGAAUUUGAAAGUAAUUAUUUAUAAGAAAAAAAUAAUGAAAUAUAAAAAUAAGCUGCUACAUACCGCCCGUCAAUUCUUAAGAGAAGAUGGaCAACACAAAAUGACAAACUCAUAAUAAAUAACCUAAAAAUAAUUCCCAAUAAUUAAGAAUAAGUCGUAACAAGGUAGCCGUACCCGAAGGUGCGGCUAAACACAA
.(((((.......))))).....((((((...((((((....((...(((....................................................................................)))..))......(.(((...((((......)))).))))..)).))))........(((((........((((.....((....)).......))))..))))).))))))......................................................(((......)))...................................................................((((((....(...((((.........))))...).))))))...................(((.....((....))......)))........((((((..........((((.(.(((((.((((.....(((........)))........(((((((....(((.((.......(((((((....((((......))))..........((...............))...)))).)))........)))))....)))))))...)))).))))).)...(((((..........)))))...((.................)).....)))).....(((((((.........)))))))................)).)).))....((.((((.((((((((...............................................................))))))))..))))..))....((((((((((....)))))))))).......
```
